# Mitochondrial Genome-Based Phylogeny of Turbellarians and Evidence for Accelerated Mitochondrial Evolution in Symbiotic Species

**DOI:** 10.1101/2025.07.01.662465

**Authors:** Jia-Qi Wang, Rui Song, Ming-Dian Liu, Tong Ye, Hong Zou, Gui-Tang Wang, Wen-Xiang Li, Ivan Jakovlić, Dong Zhang

## Abstract

**Background:** Flatworms are a highly diverse phylum with over 26,500 predominantly parasitic species. A minor portion of this diversity comprise predominantly free-living “turbellarians” Phylogenetic relationships within turbellarian orders remain debated, with recent mitochondrial genome studies also questioning the monophyly of the “Neoophora clade”. Some unique mitochondrial gene features have also been observed in this group. Within Turbellaria, the order Rhabdocoela includes significant symbiotic lineages, such as the endosymbiotic Umagillidae, Pterastericolidae, and Graffillidae, and the ectosymbiotic Temnocephalidae, which notably exhibits characteristics akin to a parasitic lifestyle. Given evidence linking parasitic lifestyles to accelerated mitogenomic evolution, we hypothesize that similar patterns: symbiotic turbellarians have mitochondrial genomes that accelerate evolution compared to free-living turbellarians. This study presents the first complete mitochondrial genome of the ectosymbiont *Craspedella pedum*, provides mitogenomic insights into turbellarian phylogeny, and addressing our hypothesis.

**Results:** The mitochondrial genome of *Craspedella pedum* is a circular DNA molecule of 18,456 base pairs, containing the standard 36 flatworm mitochondrial genes, a duplicated *trnT*, two *cox1* pseudogene fragments, a putative *atp8* gene, and several distinctive NCRs. Phylogenetic analyses based on 47 mitochondrial genomes, including the newly sequenced *C. pedum* and two assembled species from SRA database, using CAT-GTR model and BI and ML algorithms further confirmed that the paraphyly of the Neoophora clade and the basal position of Catenulida and Macrostomida. Different from previous study, Rhabdocoela forms a distinct clade within the turbellarians diverged immediately after Macrostomida before Polycladida and Tricladida. Within Rhabdocoela, *C. pedum* formed a direct sister clade with Typhloplanidae, suggesting a close phylogenetic relationship between the two. We also identified the paraphyletic of the Planoceridae of Polycladida and the unstable position of Planariidae within Tricladidain. Furthermore, we found a trend that the *nad4L-nad4* gene box in turbellarians may have evolved from an overlapping state, to the insertion of a non-coding region (NCR), and subsequently to a separated configuration, correlating with species divergence. The selection pressure analysis showcased selective relaxation from free-living species of Rhabdocoela to symbiotic species of Rhabdocoela. Furthermore, we also detected a relaxation from certain tubellarian lineages to Rhabdocoela. Along with higher GORR and longer Brl, Rhabdocoela and its symbiotic group possesses a more rapidly evolving mitochondrial genome.

**Conclusions:** The mitochondrial genome of *Craspedella pedum* displays uncommon characteristics, combined extended branch lengths and elevated GORR, suggesting rapid evolution and extensive rearrangements. Our phylogenetic analysis, integrating additional mitogenome data, further corroborates the paraphyly of the Neoophora clade and offers novel insights into turbellarian phylogeny. For the first time, we confirmed the accelerated evolution of mitochondrial genomes in symbiotic tubellarians compared to free-living ones, as evidenced by a longer average Brl, a higher average GORR, and relaxed selection pressure. Additionally, with the same evidences, we found that Rhabdocoela also exhibited accelerated mitochondrial genome evolution in planarians.

## Supplementary for "Mitochondrial Genome-Based Phylogeny of Turbellarians and Evidence for Accelerated Mitochondrial Evolution in Symbiotic Species": mitoz.log

```
2025-06-09 08:16:01,972 - mitoz.utility.utility - INFO - 
Found: /app/anaconda/envs/mitoz3.6/bin/spades.py

2025-06-09 08:16:01,972 - mitoz.utility.utility - INFO - 
Found: /app/anaconda/envs/mitoz3.6/bin/megahit

2025-06-09 08:16:01,972 - mitoz.utility.utility - INFO - 
all.main() got args:
Namespace(assembler='megahit', clade='Echinodermata', data_size_for_mt_assembly='3,0', debug=False, fastq_read_length='151', filter_by_taxa=True, filter_other_para='', fq1='ERR7221617_1.fastq', fq2='ERR7221617_2.fastq', func=<function main at 0x76fef8fe5430>, genetic_code='9', insert_size='250', kmers=[71], kmers_megahit=['21', '29', '39', '59', '79', '99'], kmers_spades=['auto'], logger=<Logger mitoz.utility.utility (DEBUG)>, memory='50', min_abundance='10', outprefix='Promesostoma_caligulatum', phred64=False, profiles_dir='/home/w/data/asdata/Promesostoma_caligulatum_11/mitoz_custom_db', requiring_relax='0', requiring_taxa='Echinodermata', resume_assembly=False, skip_filter=False, slow_search=False, species_name='Promesostoma_caligulatum', template_sbt='/app/anaconda/envs/mitoz3.6/lib/python3.8/site-packages/mitoz/annotate/script/template.sbt', thread_number='8', tmp_dir=None, workdir='./')

2025-06-09 08:16:01,972 - mitoz.utility.utility - INFO - 
all.main() got updated args:
Namespace(assembler='megahit', clade='Echinodermata', data_size_for_mt_assembly='3,0', debug=False, fastq_read_length='151', filter_by_taxa=True, filter_other_para='', fq1='/home/w/data/asdata/Promesostoma_caligulatum_11/ERR7221617_1.fastq', fq2='/home/w/data/asdata/Promesostoma_caligulatum_11/ERR7221617_2.fastq', func=<function main at 0x76fef8fe5430>, genetic_code='9', insert_size='250', kmers=[71], kmers_megahit=['21', '29', '39', '59', '79', '99'], kmers_spades=['auto'], logger=<Logger mitoz.utility.utility (DEBUG)>, memory='50', min_abundance='10', outprefix='Promesostoma_caligulatum', phred64=False, profiles_dir='/home/w/data/asdata/Promesostoma_caligulatum_11/mitoz_custom_db', requiring_relax='0', requiring_taxa='Echinodermata', resume_assembly=False, skip_filter=False, slow_search=False, species_name='Promesostoma_caligulatum', template_sbt='/app/anaconda/envs/mitoz3.6/lib/python3.8/site-packages/mitoz/annotate/script/template.sbt', thread_number='8', tmp_dir=None, workdir='/home/w/data/asdata/Promesostoma_caligulatum_11')

2025-06-09 08:16:01,972 - mitoz.utility.utility - INFO - 
filter.main() get args: {'logger': <Logger mitoz.utility.utility (DEBUG)>, 'fq1': '/home/w/data/asdata/Promesostoma_caligulatum_11/ERR7221617_1.fastq', 'fq2': '/home/w/data/asdata/Promesostoma_caligulatum_11/ERR7221617_2.fastq', 'phred64': False, 'outprefix': 'Promesostoma_caligulatum', 'fastq_read_length': 151, 'data_size_for_mt_assembly': '3,0', 'filter_other_para': '', 'thread_number': '8', 'workdir': '/home/w/data/asdata/Promesostoma_caligulatum_11/clean_data', 'workdir_done': '/home/w/data/asdata/Promesostoma_caligulatum_11/clean_data', 'workdir_log': '/home/w/data/asdata/Promesostoma_caligulatum_11/clean_data'}

2025-06-09 08:16:01,973 - mitoz.utility.utility - INFO - 
filter.main() get updated args: {'logger': <Logger mitoz.utility.utility (DEBUG)>, 'fq1': '/home/w/data/asdata/Promesostoma_caligulatum_11/ERR7221617_1.fastq', 'fq2': '/home/w/data/asdata/Promesostoma_caligulatum_11/ERR7221617_2.fastq', 'phred64': False, 'outprefix': 'Promesostoma_caligulatum', 'fastq_read_length': 151, 'data_size_for_mt_assembly': '3,0', 'filter_other_para': '', 'thread_number': '8', 'workdir': '/home/w/data/asdata/Promesostoma_caligulatum_11/clean_data', 'workdir_done': '/home/w/data/asdata/Promesostoma_caligulatum_11/clean_data', 'workdir_log': '/home/w/data/asdata/Promesostoma_caligulatum_11/clean_data'}

2025-06-09 08:16:01,973 - mitoz.utility.utility - INFO - 

        Paired-end data:
        fastq_read_length: 151
        required raw data (Gbp): 3.0
        fq_records_per_file: 9,933,774
        lines_per_file * 4: 39,735,096
        

2025-06-09 08:16:01,973 - mitoz.utility.utility - INFO - 

    # set -vex
    # set -o pipefail
    set -e

    mkdir -p /home/w/data/asdata/Promesostoma_caligulatum_11/clean_data
    mkdir -p /home/w/data/asdata/Promesostoma_caligulatum_11/clean_data
    mkdir -p /home/w/data/asdata/Promesostoma_caligulatum_11/clean_data
    cd /home/w/data/asdata/Promesostoma_caligulatum_11/clean_data

    task_id="FastpTask"
    done_file="/home/w/data/asdata/Promesostoma_caligulatum_11/clean_data/$task_id.done"
    log_o_file="/home/w/data/asdata/Promesostoma_caligulatum_11/clean_data/$task_id.o.log"
    log_e_file="/home/w/data/asdata/Promesostoma_caligulatum_11/clean_data/$task_id.e.log"

    if [ -f $done_file ]; then
        exit 0
    fi

    if [ -f "/home/w/data/asdata/Promesostoma_caligulatum_11/ERR7221617_1.fastq" ] && [ -f "/home/w/data/asdata/Promesostoma_caligulatum_11/ERR7221617_2.fastq" ];
    then
        fastp          -i /home/w/data/asdata/Promesostoma_caligulatum_11/ERR7221617_1.fastq         -I /home/w/data/asdata/Promesostoma_caligulatum_11/ERR7221617_2.fastq          --length_required 50         --reads_to_process 9933774         -o Promesostoma_caligulatum.clean_R1.fq.gz         -O Promesostoma_caligulatum.clean_R2.fq.gz         -R "Promesostoma_caligulatum"         -j Promesostoma_caligulatum.QC.json         -h Promesostoma_caligulatum.QC.html         -w 8 && 1>$log_o_file 2>$log_e_file && touch $done_file   
 
    else
        fastp          -i /home/w/data/asdata/Promesostoma_caligulatum_11/ERR7221617_1.fastq          --length_required 50         --reads_to_process 9933774         -o Promesostoma_caligulatum.clean_R1.fq.gz         -R "Promesostoma_caligulatum"         -j Promesostoma_caligulatum.QC.json         -h Promesostoma_caligulatum.QC.html         -w 8 && 1>$log_o_file 2>$log_e_file && touch $done_file
    
    fi
    

2025-06-09 08:16:36,706 - mitoz.utility.utility - INFO - 

    sequencing: paired end (151 cycles + 151 cycles)

    before_filtering:
        total_reads: 19,867,548
        total_bases: 2,999,999,748

    after_filtering:
        total_reads: 19,639,438
        total_bases: 2,945,028,534

    

2025-06-09 08:16:36,707 - mitoz.utility.utility - INFO - 
filter.main() returns:
/home/w/data/asdata/Promesostoma_caligulatum_11/clean_data/Promesostoma_caligulatum.clean_R1.fq.gz
/home/w/data/asdata/Promesostoma_caligulatum_11/clean_data/Promesostoma_caligulatum.clean_R2.fq.gz

2025-06-09 08:16:36,707 - mitoz.utility.utility - INFO - 
assemble.main() got args:
{'logger': <Logger mitoz.utility.utility (DEBUG)>, 'workdir': '/home/w/data/asdata/Promesostoma_caligulatum_11/mt_assembly', 'outprefix': 'Promesostoma_caligulatum', 'thread_number': '8', 'fq1': '/home/w/data/asdata/Promesostoma_caligulatum_11/clean_data/Promesostoma_caligulatum.clean_R1.fq.gz', 'fq2': '/home/w/data/asdata/Promesostoma_caligulatum_11/clean_data/Promesostoma_caligulatum.clean_R2.fq.gz', 'insert_size': '250', 'fastq_read_length': '151', 'assembler': 'megahit', 'tmp_dir': None, 'kmers': [71], 'kmers_megahit': ['21', '29', '39', '59', '79', '99'], 'kmers_spades': ['auto'], 'memory': '50', 'resume_assembly': False, 'profiles_dir': '/home/w/data/asdata/Promesostoma_caligulatum_11/mitoz_custom_db', 'slow_search': False, 'filter_by_taxa': True, 'requiring_taxa': 'Echinodermata', 'requiring_relax': '0', 'abundance_pattern': 'abun\\=([0-9]+\\.*[0-9]*)', 'min_abundance': '10', 'genetic_code': '9', 'clade': 'Echinodermata', 'skip_read_mapping': True}

2025-06-09 08:16:36,707 - mitoz.utility.utility - INFO - 
assemble.main() got updated args:
{'logger': <Logger mitoz.utility.utility (DEBUG)>, 'workdir': '/home/w/data/asdata/Promesostoma_caligulatum_11/mt_assembly', 'outprefix': 'Promesostoma_caligulatum', 'thread_number': '8', 'fq1': '/home/w/data/asdata/Promesostoma_caligulatum_11/clean_data/Promesostoma_caligulatum.clean_R1.fq.gz', 'fq2': '/home/w/data/asdata/Promesostoma_caligulatum_11/clean_data/Promesostoma_caligulatum.clean_R2.fq.gz', 'insert_size': '250', 'fastq_read_length': '151', 'assembler': 'megahit', 'tmp_dir': None, 'kmers': [71], 'kmers_megahit': ['21', '29', '39', '59', '79', '99'], 'kmers_spades': ['auto'], 'memory': '50', 'resume_assembly': False, 'profiles_dir': '/home/w/data/asdata/Promesostoma_caligulatum_11/mitoz_custom_db', 'slow_search': False, 'filter_by_taxa': True, 'requiring_taxa': 'Echinodermata', 'requiring_relax': '0', 'abundance_pattern': 'abun\\=([0-9]+\\.*[0-9]*)', 'min_abundance': '10', 'genetic_code': '9', 'clade': 'Echinodermata', 'skip_read_mapping': True}

2025-06-09 08:16:36,707 - mitoz.utility.utility - INFO - 
assemble.main() got
fq1: /home/w/data/asdata/Promesostoma_caligulatum_11/clean_data/Promesostoma_caligulatum.clean_R1.fq.gz
fq2: /home/w/data/asdata/Promesostoma_caligulatum_11/clean_data/Promesostoma_caligulatum.clean_R2.fq.gz

2025-06-09 08:16:36,707 - mitoz.utility.utility - INFO - 
assemble.main() working in /home/w/data/asdata/Promesostoma_caligulatum_11/mt_assembly

2025-06-09 08:16:36,708 - mitoz.utility.utility - INFO - 
use_megahit() workdir: /home/w/data/asdata/Promesostoma_caligulatum_11/mt_assembly

2025-06-09 08:16:36,708 - mitoz.utility.utility - INFO - 
use_megahit() creating: /home/w/data/asdata/Promesostoma_caligulatum_11/mt_assembly/megahit

2025-06-09 08:16:36,709 - mitoz.utility.utility - INFO - 
use_megahit() expected assembly_file: /home/w/data/asdata/Promesostoma_caligulatum_11/mt_assembly/megahit/megahit_out/final.contigs.fa

2025-06-09 08:16:36,709 - mitoz.utility.utility - INFO - 
megahit  --out-dir ./megahit_out  --num-cpu-threads 8 --k-list 21,29,39,59,79,99 --memory 500000000000.0 -1 /home/w/data/asdata/Promesostoma_caligulatum_11/clean_data/Promesostoma_caligulatum.clean_R1.fq.gz -2 /home/w/data/asdata/Promesostoma_caligulatum_11/clean_data/Promesostoma_caligulatum.clean_R2.fq.gz

2025-06-09 09:13:04,238 - mitoz.utility.utility - INFO - 
/app/anaconda/envs/mitoz3.6/bin/python3.8 /app/anaconda/envs/mitoz3.6/lib/python3.8/site-packages/mitoz/assemble/script/megahit/reformat_megahit_scafSeq.py /home/w/data/asdata/Promesostoma_caligulatum_11/mt_assembly/megahit/megahit_out/final.contigs.fa  /home/w/data/asdata/Promesostoma_caligulatum_11/mt_assembly/megahit/megahit_out/final.contigs.fa.reformatted.fa 

2025-06-09 09:13:05,364 - mitoz.utility.utility - INFO - 
findmitoscaf.main() got args:
{'logger': <Logger mitoz.utility.utility (DEBUG)>, 'workdir': '/home/w/data/asdata/Promesostoma_caligulatum_11/mt_assembly', 'outprefix': 'Promesostoma_caligulatum.megahit', 'thread_number': '8', 'fq1': '/home/w/data/asdata/Promesostoma_caligulatum_11/clean_data/Promesostoma_caligulatum.clean_R1.fq.gz', 'fq2': '/home/w/data/asdata/Promesostoma_caligulatum_11/clean_data/Promesostoma_caligulatum.clean_R2.fq.gz', 'insert_size': '250', 'fastq_read_length': '151', 'assembler': 'megahit', 'tmp_dir': None, 'kmers': [71], 'kmers_megahit': ['21', '29', '39', '59', '79', '99'], 'kmers_spades': ['auto'], 'memory': '50', 'resume_assembly': False, 'profiles_dir': '/home/w/data/asdata/Promesostoma_caligulatum_11/mitoz_custom_db', 'slow_search': False, 'filter_by_taxa': True, 'requiring_taxa': 'Echinodermata', 'requiring_relax': '0', 'abundance_pattern': 'abun\\=([0-9]+\\.*[0-9]*)', 'min_abundance': '10', 'genetic_code': '9', 'clade': 'Echinodermata', 'skip_read_mapping': True, 'fastafile': '/home/w/data/asdata/Promesostoma_caligulatum_11/mt_assembly/megahit/megahit_out/final.contigs.fa.reformatted.fa'}

2025-06-09 09:13:05,368 - mitoz.utility.utility - INFO - 
findmitoscaf.main() got updated args:
{'logger': <Logger mitoz.utility.utility (DEBUG)>, 'workdir': '/home/w/data/asdata/Promesostoma_caligulatum_11/mt_assembly', 'outprefix': 'Promesostoma_caligulatum.megahit', 'thread_number': '8', 'fq1': '/home/w/data/asdata/Promesostoma_caligulatum_11/clean_data/Promesostoma_caligulatum.clean_R1.fq.gz', 'fq2': '/home/w/data/asdata/Promesostoma_caligulatum_11/clean_data/Promesostoma_caligulatum.clean_R2.fq.gz', 'insert_size': '250', 'fastq_read_length': '151', 'assembler': 'megahit', 'tmp_dir': None, 'kmers': [71], 'kmers_megahit': ['21', '29', '39', '59', '79', '99'], 'kmers_spades': ['auto'], 'memory': '50', 'resume_assembly': False, 'profiles_dir': '/home/w/data/asdata/Promesostoma_caligulatum_11/mitoz_custom_db', 'slow_search': False, 'filter_by_taxa': True, 'requiring_taxa': 'Echinodermata', 'requiring_relax': '0', 'abundance_pattern': 'abun\\=([0-9]+\\.*[0-9]*)', 'min_abundance': '10', 'genetic_code': '9', 'clade': 'Echinodermata', 'skip_read_mapping': True, 'fastafile': '/home/w/data/asdata/Promesostoma_caligulatum_11/mt_assembly/megahit/megahit_out/final.contigs.fa.reformatted.fa'}

2025-06-09 09:13:05,369 - mitoz.utility.utility - INFO - 
findmitoscaf.main() nhmmer_profile:
/home/w/data/asdata/Promesostoma_caligulatum_11/mitoz_custom_db/CDS_HMM/Echinodermata_CDS.hmm

2025-06-09 09:13:05,369 - mitoz.utility.utility - INFO - 
findmitoscaf.main() defined_gene_length_f:
/home/w/data/asdata/Promesostoma_caligulatum_11/mitoz_custom_db/CDS_HMM/Echinodermata_CDS_length_list

2025-06-09 09:13:05,369 - mitoz.utility.utility - INFO - 
findmitoscaf.main() MT_annotation_BGI_pro_db:
/home/w/data/asdata/Promesostoma_caligulatum_11/mitoz_custom_db/MT_database/Animal_CDS_protein.fa

2025-06-09 09:13:05,369 - mitoz.utility.utility - INFO - 
findmitoscaf.main() workdir:
/home/w/data/asdata/Promesostoma_caligulatum_11/mt_assembly

2025-06-09 09:13:05,369 - mitoz.utility.utility - INFO - 
findmitoscaf.main() result_wdir:
/home/w/data/asdata/Promesostoma_caligulatum_11/mt_assembly/Promesostoma_caligulatum.megahit.result

2025-06-09 09:13:05,371 - mitoz.utility.utility - INFO - 
findmitoscaf.main() got assembly_file:
/home/w/data/asdata/Promesostoma_caligulatum_11/mt_assembly/megahit/megahit_out/final.contigs.fa.reformatted.fa

2025-06-09 09:13:05,372 - mitoz.utility.utility - INFO - 
findmitoscaf.main() got
fq1: /home/w/data/asdata/Promesostoma_caligulatum_11/clean_data/Promesostoma_caligulatum.clean_R1.fq.gz
fq2: /home/w/data/asdata/Promesostoma_caligulatum_11/clean_data/Promesostoma_caligulatum.clean_R2.fq.gz

2025-06-09 09:13:05,373 - mitoz.utility.utility - INFO - 
We will skip read-mapping during findmitoscaf().

2025-06-09 09:13:05,374 - mitoz.utility.utility - INFO - 
tiara mt_expected_result_file: mitochondrion_final.contigs.fa.reformatted.fa

2025-06-09 09:13:05,374 - mitoz.utility.utility - INFO - 
tiara --input /home/w/data/asdata/Promesostoma_caligulatum_11/mt_assembly/megahit/megahit_out/final.contigs.fa.reformatted.fa --output Promesostoma_caligulatum.megahit.tiara.out.txt  --to_fasta mit pla pro --threads 8  --prob_cutoff 0.65 0.60 --probabilities --min_len 1000

2025-06-09 09:13:35,547 - mitoz.utility.utility - INFO - 
nhmmer -o Promesostoma_caligulatum.megahit.hmmout --tblout Promesostoma_caligulatum.megahit.hmmtblout --cpu 8 /home/w/data/asdata/Promesostoma_caligulatum_11/mitoz_custom_db/CDS_HMM/Echinodermata_CDS.hmm mitochondrion_final.contigs.fa.reformatted.fa

2025-06-09 09:13:38,333 - mitoz.utility.utility - INFO - 
/app/anaconda/envs/mitoz3.6/bin/python3.8 /app/anaconda/envs/mitoz3.6/lib/python3.8/site-packages/mitoz/findmitoscaf/script/get_besthit_of_each_CDS_from_nhmmer.py Promesostoma_caligulatum.megahit.hmmtblout Promesostoma_caligulatum.megahit.hmmtblout.besthit

2025-06-09 09:13:38,354 - mitoz.utility.utility - INFO - 
/app/anaconda/envs/mitoz3.6/bin/python3.8 /app/anaconda/envs/mitoz3.6/lib/python3.8/site-packages/mitoz/findmitoscaf/script/simlify_nhmmer_tbl_besthit.py Promesostoma_caligulatum.megahit.hmmtblout.besthit Promesostoma_caligulatum.megahit.hmmtblout.besthit.sim

2025-06-09 09:13:38,372 - mitoz.utility.utility - INFO - 
/app/anaconda/envs/mitoz3.6/bin/python3.8 /app/anaconda/envs/mitoz3.6/lib/python3.8/site-packages/mitoz/findmitoscaf/script/extract_fasta.py -i mitochondrion_final.contigs.fa.reformatted.fa -q Promesostoma_caligulatum.megahit.hmmtblout.besthit.sim -o Promesostoma_caligulatum.megahit.hmmtblout.besthit.sim.fa

2025-06-09 09:13:38,405 - mitoz.utility.utility - INFO - 
filter_by_nhmmer() return:
mitochondrion_final.contigs.fa.reformatted.fa, Promesostoma_caligulatum.megahit.hmmtblout.besthit.sim, Promesostoma_caligulatum.megahit.hmmtblout.besthit.sim.fa

2025-06-09 09:13:38,422 - mitoz.utility.utility - INFO - 
/app/anaconda/envs/mitoz3.6/bin/python3.8 /app/anaconda/envs/mitoz3.6/lib/python3.8/site-packages/mitoz/findmitoscaf/script/filter_taxonomy_by_CDS_annotation.py -fa Promesostoma_caligulatum.megahit.hmmtblout.besthit.sim.fa -MTsoft /app/anaconda/envs/mitoz3.6/lib/python3.8/site-packages/mitoz/annotate/script/MT_annotation_BGI_V1.32/MT_annotation_BGI.pl -db /home/w/data/asdata/Promesostoma_caligulatum_11/mitoz_custom_db/MT_database/Animal_CDS_protein.fa -thread 8 -genetic_code 9 -requiring_taxa 'Echinodermata' -relax 0 -WISECONFIGDIR /app/anaconda/envs/mitoz3.6/share/wise2/wisecfg -outf Promesostoma_caligulatum.megahit.hmmtblout.besthit.sim.filtered-by-taxa.fa

2025-06-09 09:15:41,017 - mitoz.utility.utility - INFO - 
/app/anaconda/envs/mitoz3.6/bin/python3.8 /app/anaconda/envs/mitoz3.6/lib/python3.8/site-packages/mitoz/findmitoscaf/script/filter_hmm-besthit-sim.py Promesostoma_caligulatum.megahit.hmmtblout.besthit.sim.filtered-by-taxa.fa Promesostoma_caligulatum.megahit.hmmtblout.besthit.sim Promesostoma_caligulatum.megahit.hmmtblout.besthit.sim.filtered-by-taxa

2025-06-09 09:15:41,037 - mitoz.utility.utility - INFO - 
do_filter_by_taxa() return:
hmm_outf_tbl_besthit_sim_filtered_by_taxa:Promesostoma_caligulatum.megahit.hmmtblout.besthit.sim.filtered-by-taxa
hmm_besthit_filtered_by_taxa_fa: Promesostoma_caligulatum.megahit.hmmtblout.besthit.sim.filtered-by-taxa.fa

2025-06-09 09:15:41,038 - mitoz.utility.utility - INFO - 
/app/anaconda/envs/mitoz3.6/bin/python3.8 /app/anaconda/envs/mitoz3.6/lib/python3.8/site-packages/mitoz/findmitoscaf/script/filter_by_abundance.py 'abun\=([0-9]+\.*[0-9]*)'  10  Promesostoma_caligulatum.megahit.hmmtblout.besthit.sim.filtered-by-taxa  Promesostoma_caligulatum.megahit.hmmtblout.besthit.sim.filtered-by-taxa.fa 

2025-06-09 09:15:41,266 - mitoz.utility.utility - INFO - 
gather_result() creating: /home/w/data/asdata/Promesostoma_caligulatum_11/mt_assembly/Promesostoma_caligulatum.megahit.result

2025-06-09 09:15:41,267 - mitoz.utility.utility - INFO - 
cp -r Promesostoma_caligulatum.megahit.hmmtblout.besthit.sim.filtered-by-taxa.low_abundance.fasta Promesostoma_caligulatum.megahit.hmmtblout.besthit.sim.filtered-by-taxa.low_abundance /home/w/data/asdata/Promesostoma_caligulatum_11/mt_assembly/Promesostoma_caligulatum.megahit.result

2025-06-09 09:15:41,278 - mitoz.utility.utility - INFO - 
/app/anaconda/envs/mitoz3.6/bin/python3.8 /app/anaconda/envs/mitoz3.6/lib/python3.8/site-packages/mitoz/findmitoscaf/script/reformat_nhmmer_besthit-sim.py Promesostoma_caligulatum.megahit.hmmtblout.besthit.sim.filtered-by-taxa.high_abundance_10.0X Promesostoma_caligulatum.megahit.hmmtblout.besthit.sim.filtered-by-taxa.fasta-like

2025-06-09 09:15:41,305 - mitoz.utility.utility - INFO - 
filter_by_abundance() returns hmm_outf_tbl_besthit_sim_fasta_like: Promesostoma_caligulatum.megahit.hmmtblout.besthit.sim.filtered-by-taxa.fasta-like

2025-06-09 09:15:41,305 - mitoz.utility.utility - INFO - 
/app/anaconda/envs/mitoz3.6/bin/python3.8 /app/anaconda/envs/mitoz3.6/lib/python3.8/site-packages/mitoz/findmitoscaf/script/scoring_nhmmer_besthit_sim_reformat.py /home/w/data/asdata/Promesostoma_caligulatum_11/mitoz_custom_db/CDS_HMM/Echinodermata_CDS_length_list Promesostoma_caligulatum.megahit.hmmtblout.besthit.sim.filtered-by-taxa.fasta-like 'abun\=([0-9]+\.*[0-9]*)'  Promesostoma_caligulatum.megahit.hmmtblout.besthit.sim.filtered-by-taxa.fasta-like.sorted

2025-06-09 09:15:41,329 - mitoz.utility.utility - INFO - 
/app/anaconda/envs/mitoz3.6/bin/python3.8 /app/anaconda/envs/mitoz3.6/lib/python3.8/site-packages/mitoz/findmitoscaf/script/pick_seq_from_scoing_result_base_arr_v4.py Promesostoma_caligulatum.megahit.hmmtblout.besthit.sim.filtered-by-taxa.fasta-like.sorted Promesostoma_caligulatum.megahit.hmmtblout.besthit.sim.filtered-by-taxa.fasta-like.sorted.dotted Promesostoma_caligulatum.megahit.hmmtblout.besthit.sim.filtered-by-taxa.fasta-like.sorted.picked Promesostoma_caligulatum.megahit.hmmtblout.besthit.sim.filtered-by-taxa.fasta-like.sorted.picked.stat

2025-06-09 09:15:41,349 - mitoz.utility.utility - INFO - 
/app/anaconda/envs/mitoz3.6/bin/python3.8 /app/anaconda/envs/mitoz3.6/lib/python3.8/site-packages/mitoz/findmitoscaf/script/extract_nhmmer_seq_v2.py -f Promesostoma_caligulatum.megahit.hmmtblout.besthit.sim.filtered-by-taxa.fasta-like.sorted.picked -d mitochondrion_final.contigs.fa.reformatted.fa -o Promesostoma_caligulatum.megahit.hmmtblout.besthit.sim.filtered-by-taxa.fasta-like.sorted.picked.fa

2025-06-09 09:15:41,512 - mitoz.utility.utility - INFO - 
/app/anaconda/envs/mitoz3.6/bin/python3.8 /app/anaconda/envs/mitoz3.6/lib/python3.8/site-packages/mitoz/findmitoscaf/script/extract_Not-picked-seq.py Promesostoma_caligulatum.megahit.hmmtblout.besthit.sim.filtered-by-taxa.fasta-like.sorted Promesostoma_caligulatum.megahit.hmmtblout.besthit.sim.filtered-by-taxa.fasta-like.sorted.picked mitochondrion_final.contigs.fa.reformatted.fa Promesostoma_caligulatum.megahit.hmmtblout.besthit.sim.filtered-by-taxa.fasta-like.sorted.Not-picked Promesostoma_caligulatum.megahit.hmmtblout.besthit.sim.filtered-by-taxa.fasta-like.sorted.Not-picked.fa

2025-06-09 09:15:41,685 - mitoz.utility.utility - INFO - 
cp -r Promesostoma_caligulatum.megahit.hmmtblout.besthit.sim.filtered-by-taxa.fasta-like.sorted.Not-picked Promesostoma_caligulatum.megahit.hmmtblout.besthit.sim.filtered-by-taxa.fasta-like.sorted.Not-picked.fa /home/w/data/asdata/Promesostoma_caligulatum_11/mt_assembly/Promesostoma_caligulatum.megahit.result

2025-06-09 09:15:41,693 - mitoz.utility.utility - INFO - 
select_sequences_by_gene_completeness() return:
/home/w/data/asdata/Promesostoma_caligulatum_11/mt_assembly/megahit/Promesostoma_caligulatum.megahit.hmmtblout.besthit.sim.filtered-by-taxa.fasta-like.sorted.picked.fa

2025-06-09 09:15:41,693 - mitoz.utility.utility - INFO - 
/app/anaconda/envs/mitoz3.6/bin/python3.8 /app/anaconda/envs/mitoz3.6/lib/python3.8/site-packages/mitoz/findmitoscaf/script/circle_check.py /home/w/data/asdata/Promesostoma_caligulatum_11/mt_assembly/megahit/Promesostoma_caligulatum.megahit.hmmtblout.besthit.sim.filtered-by-taxa.fasta-like.sorted.picked.fa Promesostoma_caligulatum.megahit 3

2025-06-09 09:15:41,846 - mitoz.utility.utility - INFO - 
quick_circle_check() return:
/home/w/data/asdata/Promesostoma_caligulatum_11/mt_assembly/megahit/Promesostoma_caligulatum.megahit.mitogenome.fa

2025-06-09 09:15:41,846 - mitoz.utility.utility - INFO - 
cp -r /home/w/data/asdata/Promesostoma_caligulatum_11/mt_assembly/megahit/Promesostoma_caligulatum.megahit.hmmtblout.besthit.sim.filtered-by-taxa.fasta-like.sorted.picked.fa /home/w/data/asdata/Promesostoma_caligulatum_11/mt_assembly/megahit/Promesostoma_caligulatum.megahit.mitogenome.fa /home/w/data/asdata/Promesostoma_caligulatum_11/mt_assembly/megahit/Promesostoma_caligulatum.megahit.overlap_information /home/w/data/asdata/Promesostoma_caligulatum_11/mt_assembly/Promesostoma_caligulatum.megahit.result

2025-06-09 09:15:41,854 - mitoz.utility.utility - INFO - 
use_megahit() found:
assembly_file: /home/w/data/asdata/Promesostoma_caligulatum_11/mt_assembly/megahit/megahit_out/final.contigs.fa
mt_file: /home/w/data/asdata/Promesostoma_caligulatum_11/mt_assembly/megahit/Promesostoma_caligulatum.megahit.mitogenome.fa

2025-06-09 09:15:41,855 - mitoz.utility.utility - INFO - 
assemble.main() found resulting_mt_files:
/home/w/data/asdata/Promesostoma_caligulatum_11/mt_assembly/megahit/Promesostoma_caligulatum.megahit.mitogenome.fa

2025-06-09 09:15:41,856 - mitoz.utility.utility - INFO - 
And related resulting files can be found from:
/home/w/data/asdata/Promesostoma_caligulatum_11/mt_assembly/Promesostoma_caligulatum.megahit.result

2025-06-09 09:15:41,860 - mitoz.utility.utility - INFO - 
annotate.main() got args:
{'logger': <Logger mitoz.utility.utility (DEBUG)>, 'workdir': '/home/w/data/asdata/Promesostoma_caligulatum_11/mt_annotation', 'outprefix': 'Promesostoma_caligulatum', 'thread_number': '8', 'fq1': '/home/w/data/asdata/Promesostoma_caligulatum_11/clean_data/Promesostoma_caligulatum.clean_R1.fq.gz', 'fq2': '/home/w/data/asdata/Promesostoma_caligulatum_11/clean_data/Promesostoma_caligulatum.clean_R2.fq.gz', 'fastafiles': ['/home/w/data/asdata/Promesostoma_caligulatum_11/mt_assembly/megahit/Promesostoma_caligulatum.megahit.mitogenome.fa'], 'profiles_dir': '/home/w/data/asdata/Promesostoma_caligulatum_11/mitoz_custom_db', 'species_name': 'Promesostoma_caligulatum', 'template_sbt': '/app/anaconda/envs/mitoz3.6/lib/python3.8/site-packages/mitoz/annotate/script/template.sbt', 'genetic_code': '9', 'clade': 'Echinodermata', 'mitoz_module_used': 'assemble'}

2025-06-09 09:15:41,866 - mitoz.utility.utility - INFO - 
annotate.main() got updated args:
{'logger': <Logger mitoz.utility.utility (DEBUG)>, 'workdir': '/home/w/data/asdata/Promesostoma_caligulatum_11/mt_annotation', 'outprefix': 'Promesostoma_caligulatum', 'thread_number': '8', 'fq1': '/home/w/data/asdata/Promesostoma_caligulatum_11/clean_data/Promesostoma_caligulatum.clean_R1.fq.gz', 'fq2': '/home/w/data/asdata/Promesostoma_caligulatum_11/clean_data/Promesostoma_caligulatum.clean_R2.fq.gz', 'fastafiles': ['/home/w/data/asdata/Promesostoma_caligulatum_11/mt_assembly/megahit/Promesostoma_caligulatum.megahit.mitogenome.fa'], 'profiles_dir': '/home/w/data/asdata/Promesostoma_caligulatum_11/mitoz_custom_db', 'species_name': 'Promesostoma_caligulatum', 'template_sbt': '/app/anaconda/envs/mitoz3.6/lib/python3.8/site-packages/mitoz/annotate/script/template.sbt', 'genetic_code': '9', 'clade': 'Echinodermata', 'mitoz_module_used': 'assemble'}

2025-06-09 09:15:41,866 - mitoz.utility.utility - INFO - 
annotate.main() will be working in:/home/w/data/asdata/Promesostoma_caligulatum_11/mt_annotation

2025-06-09 09:15:41,866 - mitoz.utility.utility - INFO - 
Creating workdir:/home/w/data/asdata/Promesostoma_caligulatum_11/mt_annotation

2025-06-09 09:15:41,867 - mitoz.utility.utility - INFO - 
annotate.main() chdir:/home/w/data/asdata/Promesostoma_caligulatum_11/mt_annotation

2025-06-09 09:15:41,867 - mitoz.utility.utility - INFO - 
annotate.main() MT_annotation_BGI_pro_db:/home/w/data/asdata/Promesostoma_caligulatum_11/mitoz_custom_db/MT_database/Echinodermata_CDS_protein.fa

2025-06-09 09:15:41,867 - mitoz.utility.utility - INFO - 
annotate.main() defined_gene_length_f:/home/w/data/asdata/Promesostoma_caligulatum_11/mitoz_custom_db/CDS_HMM/Echinodermata_CDS_length_list

2025-06-09 09:15:41,867 - mitoz.utility.utility - INFO - 
annotate.main() s_rRNA_CM:/home/w/data/asdata/Promesostoma_caligulatum_11/mitoz_custom_db/rRNA_CM/v1.1_12snew.cm

2025-06-09 09:15:41,868 - mitoz.utility.utility - INFO - 
annotate.main() l_rRNA_CM:/home/w/data/asdata/Promesostoma_caligulatum_11/mitoz_custom_db/rRNA_CM/v1.1_16snew.cm

2025-06-09 09:15:41,868 - mitoz.utility.utility - INFO - 
Start to check if the sequence ids are too long (which will not work with BioPython) later.

2025-06-09 09:15:41,871 - mitoz.utility.utility - WARNING - 
File /home/w/data/asdata/Promesostoma_caligulatum_11/mt_assembly/megahit/Promesostoma_caligulatum.megahit.mitogenome.fa, the sequence id '>k99_311936': length is okay! And there is topology information 'topology=linear' at the header line!!

2025-06-09 09:15:41,872 - mitoz.utility.utility - INFO - 
Starting to annotate /home/w/data/asdata/Promesostoma_caligulatum_11/mt_assembly/megahit/Promesostoma_caligulatum.megahit.mitogenome.fa

2025-06-09 09:15:41,872 - mitoz.utility.utility - INFO - 
result_wdir for /home/w/data/asdata/Promesostoma_caligulatum_11/mt_assembly/megahit/Promesostoma_caligulatum.megahit.mitogenome.fa: /home/w/data/asdata/Promesostoma_caligulatum_11/mt_annotation/Promesostoma_caligulatum.Promesostoma_caligulatum.megahit.mitogenome.fa.result

2025-06-09 09:15:41,872 - mitoz.utility.utility - INFO - 
working in /home/w/data/asdata/Promesostoma_caligulatum_11/mt_annotation/tmp_Promesostoma_caligulatum_Promesostoma_caligulatum.megahit.mitogenome.fa_mitoscaf.fa

2025-06-09 09:15:41,872 - mitoz.utility.utility - INFO - 
annotation_infile: /home/w/data/asdata/Promesostoma_caligulatum_11/mt_annotation/tmp_Promesostoma_caligulatum_Promesostoma_caligulatum.megahit.mitogenome.fa_mitoscaf.fa/Promesostoma_caligulatum_Promesostoma_caligulatum.megahit.mitogenome.fa_mitoscaf.fa

2025-06-09 09:15:42,020 - mitoz.utility.utility - INFO - 
Got topology information for k99_311936: topology=linear

2025-06-09 09:15:42,023 - mitoz.utility.utility - INFO - 
cds_annotation() chdir to /home/w/data/asdata/Promesostoma_caligulatum_11/mt_annotation/tmp_Promesostoma_caligulatum_Promesostoma_caligulatum.megahit.mitogenome.fa_mitoscaf.fa

2025-06-09 09:15:42,030 - mitoz.utility.utility - INFO - 
export WISECONFIGDIR=/app/anaconda/envs/mitoz3.6/share/wise2/wisecfg
perl /app/anaconda/envs/mitoz3.6/lib/python3.8/site-packages/mitoz/annotate/script/MT_annotation_BGI_V1.32/MT_annotation_BGI.pl -i /home/w/data/asdata/Promesostoma_caligulatum_11/mt_annotation/tmp_Promesostoma_caligulatum_Promesostoma_caligulatum.megahit.mitogenome.fa_mitoscaf.fa/Promesostoma_caligulatum_Promesostoma_caligulatum.megahit.mitogenome.fa_mitoscaf.fa -d /home/w/data/asdata/Promesostoma_caligulatum_11/mitoz_custom_db/MT_database/Echinodermata_CDS_protein.fa -o ./ -g 9 -cpu 8

2025-06-09 09:15:55,109 - mitoz.utility.utility - INFO - 
rm -rf *.nhr *.nin *.nsq *.ndb *.nto *.not *.ntf formatdb.log *.tblastn.shell *.length *.blast *.blast.filter *.shell *.blast.solar *.blast.solar.filter *.blast.solar.filter.table *.blast.solar.filter.table.nonredundance *.blast.solar.filter.nr *.genewise *.solar.genewise.gff *.solar.genewise.gff.cds

2025-06-09 09:15:55,119 - mitoz.utility.utility - INFO - 
/app/anaconda/envs/mitoz3.6/bin/python3.8 /app/anaconda/envs/mitoz3.6/lib/python3.8/site-packages/mitoz/annotate/script/prepare_CDSposition.py Promesostoma_caligulatum_Promesostoma_caligulatum.megahit.mitogenome.fa_mitoscaf.fa.solar.genewise.gff.cds.position.cds Promesostoma_caligulatum_Promesostoma_caligulatum.megahit.mitogenome.fa_mitoscaf.fa.cds.position

2025-06-09 09:15:55,147 - mitoz.utility.utility - INFO - 
/app/anaconda/envs/mitoz3.6/bin/python3.8 /app/anaconda/envs/mitoz3.6/lib/python3.8/site-packages/mitoz/annotate/script/pick_most_related_sp_from_position_cds.py Promesostoma_caligulatum_Promesostoma_caligulatum.megahit.mitogenome.fa_mitoscaf.fa.solar.genewise.gff.cds.position.cds /home/w/data/asdata/Promesostoma_caligulatum_11/mt_annotation/tmp_Promesostoma_caligulatum_Promesostoma_caligulatum.megahit.mitogenome.fa_mitoscaf.fa/Promesostoma_caligulatum_Promesostoma_caligulatum.megahit.mitogenome.fa_mitoscaf.fa /home/w/data/asdata/Promesostoma_caligulatum_11/mt_annotation/tmp_Promesostoma_caligulatum_Promesostoma_caligulatum.megahit.mitogenome.fa_mitoscaf.fa/Promesostoma_caligulatum_Promesostoma_caligulatum.megahit.mitogenome.fa_mitoscaf.fa.most_related_species.txt 

2025-06-09 09:15:55,571 - mitoz.utility.utility - INFO - 
sort -k1,1 -k6,6n Promesostoma_caligulatum_Promesostoma_caligulatum.megahit.mitogenome.fa_mitoscaf.fa.cds.position >Promesostoma_caligulatum_Promesostoma_caligulatum.megahit.mitogenome.fa_mitoscaf.fa.cds.position.sorted

2025-06-09 09:15:55,580 - mitoz.utility.utility - INFO - 
/app/anaconda/envs/mitoz3.6/bin/python3.8 /app/anaconda/envs/mitoz3.6/lib/python3.8/site-packages/mitoz/annotate/script/revise_CDS_pos_v6.py /home/w/data/asdata/Promesostoma_caligulatum_11/mt_annotation/tmp_Promesostoma_caligulatum_Promesostoma_caligulatum.megahit.mitogenome.fa_mitoscaf.fa/Promesostoma_caligulatum_Promesostoma_caligulatum.megahit.mitogenome.fa_mitoscaf.fa Promesostoma_caligulatum_Promesostoma_caligulatum.megahit.mitogenome.fa_mitoscaf.fa.cds.position.sorted 9 Promesostoma_caligulatum_Promesostoma_caligulatum.megahit.mitogenome.fa_mitoscaf.fa.cds.position.sorted.revised

2025-06-09 09:15:55,757 - mitoz.utility.utility - INFO - 
/app/anaconda/envs/mitoz3.6/bin/python3.8 /app/anaconda/envs/mitoz3.6/lib/python3.8/site-packages/mitoz/annotate/script/filter_cds_by_annotated-len.py Promesostoma_caligulatum_Promesostoma_caligulatum.megahit.mitogenome.fa_mitoscaf.fa.cds.position.sorted.revised Promesostoma_caligulatum_Promesostoma_caligulatum.megahit.mitogenome.fa_mitoscaf.fa.cds.position.sorted.revised.filtered 0.8 

2025-06-09 09:15:55,782 - mitoz.utility.utility - INFO - 
/app/anaconda/envs/mitoz3.6/bin/python3.8 /app/anaconda/envs/mitoz3.6/lib/python3.8/site-packages/mitoz/annotate/script/cds_ft_v2.py Promesostoma_caligulatum_Promesostoma_caligulatum.megahit.mitogenome.fa_mitoscaf.fa.cds.position.sorted.revised.filtered 9 Promesostoma_caligulatum_Promesostoma_caligulatum.megahit.mitogenome.fa_mitoscaf.fa.cds.ft

2025-06-09 09:15:55,802 - mitoz.utility.utility - INFO - 
cds_annotation() chdir back to /home/w/data/asdata/Promesostoma_caligulatum_11/mt_annotation

2025-06-09 09:15:55,802 - mitoz.utility.utility - INFO - 
cds_annotation() return:
mt_file_cdsft: Promesostoma_caligulatum_Promesostoma_caligulatum.megahit.mitogenome.fa_mitoscaf.fa.cds.ft
annt_most_related_sp_file: /home/w/data/asdata/Promesostoma_caligulatum_11/mt_annotation/tmp_Promesostoma_caligulatum_Promesostoma_caligulatum.megahit.mitogenome.fa_mitoscaf.fa/Promesostoma_caligulatum_Promesostoma_caligulatum.megahit.mitogenome.fa_mitoscaf.fa.most_related_species.txt

2025-06-09 09:15:55,802 - mitoz.utility.utility - INFO - 
tRNA_annotation() chdir to /home/w/data/asdata/Promesostoma_caligulatum_11/mt_annotation/tmp_Promesostoma_caligulatum_Promesostoma_caligulatum.megahit.mitogenome.fa_mitoscaf.fa

2025-06-09 09:15:55,810 - mitoz.utility.utility - INFO - 
## begin tRNA annotation...
## remove previous tRNA result file (if any)
rm -rf /home/w/data/asdata/Promesostoma_caligulatum_11/mt_annotation/tmp_Promesostoma_caligulatum_Promesostoma_caligulatum.megahit.mitogenome.fa_mitoscaf.fa/Promesostoma_caligulatum_Promesostoma_caligulatum.megahit.mitogenome.fa_mitoscaf.fa.trna

2025-06-09 09:15:55,822 - mitoz.utility.utility - INFO - 
cd /app/anaconda/envs/mitoz3.6/lib/python3.8/site-packages/mitoz/annotate/script/mitfi
# and find the cmsearch progrm 
./detect_platform.sh 
java -Xmx2048m -jar mitfi.jar -cores 1  -code 9 -evalue 0.001 -onlycutoff /home/w/data/asdata/Promesostoma_caligulatum_11/mt_annotation/tmp_Promesostoma_caligulatum_Promesostoma_caligulatum.megahit.mitogenome.fa_mitoscaf.fa/Promesostoma_caligulatum_Promesostoma_caligulatum.megahit.mitogenome.fa_mitoscaf.fa.k99_311936 >>/home/w/data/asdata/Promesostoma_caligulatum_11/mt_annotation/tmp_Promesostoma_caligulatum_Promesostoma_caligulatum.megahit.mitogenome.fa_mitoscaf.fa/Promesostoma_caligulatum_Promesostoma_caligulatum.megahit.mitogenome.fa_mitoscaf.fa.trna

2025-06-09 09:17:41,293 - mitoz.utility.utility - INFO - 
rm -rf /home/w/data/asdata/Promesostoma_caligulatum_11/mt_annotation/tmp_Promesostoma_caligulatum_Promesostoma_caligulatum.megahit.mitogenome.fa_mitoscaf.fa/Promesostoma_caligulatum_Promesostoma_caligulatum.megahit.mitogenome.fa_mitoscaf.fa.k99_311936

2025-06-09 09:17:41,301 - mitoz.utility.utility - INFO - 
/app/anaconda/envs/mitoz3.6/bin/python3.8 /app/anaconda/envs/mitoz3.6/lib/python3.8/site-packages/mitoz/annotate/script/tRNA_ft_mitfi.py /home/w/data/asdata/Promesostoma_caligulatum_11/mt_annotation/tmp_Promesostoma_caligulatum_Promesostoma_caligulatum.megahit.mitogenome.fa_mitoscaf.fa/Promesostoma_caligulatum_Promesostoma_caligulatum.megahit.mitogenome.fa_mitoscaf.fa.trna /home/w/data/asdata/Promesostoma_caligulatum_11/mt_annotation/tmp_Promesostoma_caligulatum_Promesostoma_caligulatum.megahit.mitogenome.fa_mitoscaf.fa/Promesostoma_caligulatum_Promesostoma_caligulatum.megahit.mitogenome.fa_mitoscaf.fa.trna.ft

2025-06-09 09:17:41,320 - mitoz.utility.utility - INFO - 
tRNA_annotation() chdir back to /home/w/data/asdata/Promesostoma_caligulatum_11/mt_annotation

2025-06-09 09:17:41,321 - mitoz.utility.utility - INFO - 
rRNA_annotation() chdir to /home/w/data/asdata/Promesostoma_caligulatum_11/mt_annotation/tmp_Promesostoma_caligulatum_Promesostoma_caligulatum.megahit.mitogenome.fa_mitoscaf.fa

2025-06-09 09:17:41,321 - mitoz.utility.utility - INFO - 
cmsearch -g --tblout Promesostoma_caligulatum_Promesostoma_caligulatum.megahit.mitogenome.fa_mitoscaf.fa.s-rRNA.tbl --cpu 8 /home/w/data/asdata/Promesostoma_caligulatum_11/mitoz_custom_db/rRNA_CM/v1.1_12snew.cm /home/w/data/asdata/Promesostoma_caligulatum_11/mt_annotation/tmp_Promesostoma_caligulatum_Promesostoma_caligulatum.megahit.mitogenome.fa_mitoscaf.fa/Promesostoma_caligulatum_Promesostoma_caligulatum.megahit.mitogenome.fa_mitoscaf.fa >Promesostoma_caligulatum_Promesostoma_caligulatum.megahit.mitogenome.fa_mitoscaf.fa.s-rRNA.out

2025-06-09 09:17:42,255 - mitoz.utility.utility - INFO - 
/app/anaconda/envs/mitoz3.6/bin/python3.8 /app/anaconda/envs/mitoz3.6/lib/python3.8/site-packages/mitoz/annotate/script/rRNA_ft.py Promesostoma_caligulatum_Promesostoma_caligulatum.megahit.mitogenome.fa_mitoscaf.fa.s-rRNA.tbl /home/w/data/asdata/Promesostoma_caligulatum_11/mt_annotation/tmp_Promesostoma_caligulatum_Promesostoma_caligulatum.megahit.mitogenome.fa_mitoscaf.fa/Promesostoma_caligulatum_Promesostoma_caligulatum.megahit.mitogenome.fa_mitoscaf.fa.s-rRNA.ft

2025-06-09 09:17:42,282 - mitoz.utility.utility - INFO - 
cmsearch -g --tblout /home/w/data/asdata/Promesostoma_caligulatum_11/mt_annotation/tmp_Promesostoma_caligulatum_Promesostoma_caligulatum.megahit.mitogenome.fa_mitoscaf.fa/Promesostoma_caligulatum_Promesostoma_caligulatum.megahit.mitogenome.fa_mitoscaf.fa.l-rRNA.tbl --cpu 8 /home/w/data/asdata/Promesostoma_caligulatum_11/mitoz_custom_db/rRNA_CM/v1.1_16snew.cm /home/w/data/asdata/Promesostoma_caligulatum_11/mt_annotation/tmp_Promesostoma_caligulatum_Promesostoma_caligulatum.megahit.mitogenome.fa_mitoscaf.fa/Promesostoma_caligulatum_Promesostoma_caligulatum.megahit.mitogenome.fa_mitoscaf.fa >/home/w/data/asdata/Promesostoma_caligulatum_11/mt_annotation/tmp_Promesostoma_caligulatum_Promesostoma_caligulatum.megahit.mitogenome.fa_mitoscaf.fa/Promesostoma_caligulatum_Promesostoma_caligulatum.megahit.mitogenome.fa_mitoscaf.fa.l-rRNA.out

2025-06-09 09:17:44,260 - mitoz.utility.utility - INFO - 
/app/anaconda/envs/mitoz3.6/bin/python3.8 /app/anaconda/envs/mitoz3.6/lib/python3.8/site-packages/mitoz/annotate/script/rRNA_ft.py /home/w/data/asdata/Promesostoma_caligulatum_11/mt_annotation/tmp_Promesostoma_caligulatum_Promesostoma_caligulatum.megahit.mitogenome.fa_mitoscaf.fa/Promesostoma_caligulatum_Promesostoma_caligulatum.megahit.mitogenome.fa_mitoscaf.fa.l-rRNA.tbl /home/w/data/asdata/Promesostoma_caligulatum_11/mt_annotation/tmp_Promesostoma_caligulatum_Promesostoma_caligulatum.megahit.mitogenome.fa_mitoscaf.fa/Promesostoma_caligulatum_Promesostoma_caligulatum.megahit.mitogenome.fa_mitoscaf.fa.l-rRNA.ft

2025-06-09 09:17:44,287 - mitoz.utility.utility - INFO - 
rRNA_annotation() chdir back to /home/w/data/asdata/Promesostoma_caligulatum_11/mt_annotation

2025-06-09 09:17:44,287 - mitoz.utility.utility - INFO - 
rRNA_annotation() return:
s_rRNA_ft: /home/w/data/asdata/Promesostoma_caligulatum_11/mt_annotation/tmp_Promesostoma_caligulatum_Promesostoma_caligulatum.megahit.mitogenome.fa_mitoscaf.fa/Promesostoma_caligulatum_Promesostoma_caligulatum.megahit.mitogenome.fa_mitoscaf.fa.s-rRNA.ft
l_rRNA_ft: /home/w/data/asdata/Promesostoma_caligulatum_11/mt_annotation/tmp_Promesostoma_caligulatum_Promesostoma_caligulatum.megahit.mitogenome.fa_mitoscaf.fa/Promesostoma_caligulatum_Promesostoma_caligulatum.megahit.mitogenome.fa_mitoscaf.fa.l-rRNA.ft

2025-06-09 09:17:44,287 - mitoz.utility.utility - INFO - 
combine_annotations_and_find_control_region() chdir to /home/w/data/asdata/Promesostoma_caligulatum_11/mt_annotation/tmp_Promesostoma_caligulatum_Promesostoma_caligulatum.megahit.mitogenome.fa_mitoscaf.fa

2025-06-09 09:17:44,288 - mitoz.utility.utility - INFO - 
/app/anaconda/envs/mitoz3.6/bin/python3.8 /app/anaconda/envs/mitoz3.6/lib/python3.8/site-packages/mitoz/annotate/script/join_ft.py /home/w/data/asdata/Promesostoma_caligulatum_11/mt_annotation/tmp_Promesostoma_caligulatum_Promesostoma_caligulatum.megahit.mitogenome.fa_mitoscaf.fa/Promesostoma_caligulatum_Promesostoma_caligulatum.megahit.mitogenome.fa_mitoscaf.fa.tbl Promesostoma_caligulatum_Promesostoma_caligulatum.megahit.mitogenome.fa_mitoscaf.fa.cds.ft /home/w/data/asdata/Promesostoma_caligulatum_11/mt_annotation/tmp_Promesostoma_caligulatum_Promesostoma_caligulatum.megahit.mitogenome.fa_mitoscaf.fa/Promesostoma_caligulatum_Promesostoma_caligulatum.megahit.mitogenome.fa_mitoscaf.fa.trna.ft /home/w/data/asdata/Promesostoma_caligulatum_11/mt_annotation/tmp_Promesostoma_caligulatum_Promesostoma_caligulatum.megahit.mitogenome.fa_mitoscaf.fa/Promesostoma_caligulatum_Promesostoma_caligulatum.megahit.mitogenome.fa_mitoscaf.fa.s-rRNA.ft /home/w/data/asdata/Promesostoma_caligulatum_11/mt_annotation/tmp_Promesostoma_caligulatum_Promesostoma_caligulatum.megahit.mitogenome.fa_mitoscaf.fa/Promesostoma_caligulatum_Promesostoma_caligulatum.megahit.mitogenome.fa_mitoscaf.fa.l-rRNA.ft

2025-06-09 09:17:44,305 - mitoz.utility.utility - INFO - 
/app/anaconda/envs/mitoz3.6/bin/python3.8 /app/anaconda/envs/mitoz3.6/lib/python3.8/site-packages/mitoz/annotate/script/find_contro_region.py -fa_file /home/w/data/asdata/Promesostoma_caligulatum_11/mt_annotation/tmp_Promesostoma_caligulatum_Promesostoma_caligulatum.megahit.mitogenome.fa_mitoscaf.fa/Promesostoma_caligulatum_Promesostoma_caligulatum.megahit.mitogenome.fa_mitoscaf.fa -PCG_cutoff_file /home/w/data/asdata/Promesostoma_caligulatum_11/mitoz_custom_db/CDS_HMM/Echinodermata_CDS_length_list -PCG_len_ratio 0.9  -s_rRNA_CM_file /home/w/data/asdata/Promesostoma_caligulatum_11/mitoz_custom_db/rRNA_CM/v1.1_12snew.cm -l_rRNA_CM_file /home/w/data/asdata/Promesostoma_caligulatum_11/mitoz_custom_db/rRNA_CM/v1.1_16snew.cm -rRNA_len_ratio 0.9  -tRNA_num_min 22  -fea_files Promesostoma_caligulatum_Promesostoma_caligulatum.megahit.mitogenome.fa_mitoscaf.fa.cds.ft /home/w/data/asdata/Promesostoma_caligulatum_11/mt_annotation/tmp_Promesostoma_caligulatum_Promesostoma_caligulatum.megahit.mitogenome.fa_mitoscaf.fa/Promesostoma_caligulatum_Promesostoma_caligulatum.megahit.mitogenome.fa_mitoscaf.fa.trna.ft /home/w/data/asdata/Promesostoma_caligulatum_11/mt_annotation/tmp_Promesostoma_caligulatum_Promesostoma_caligulatum.megahit.mitogenome.fa_mitoscaf.fa/Promesostoma_caligulatum_Promesostoma_caligulatum.megahit.mitogenome.fa_mitoscaf.fa.s-rRNA.ft /home/w/data/asdata/Promesostoma_caligulatum_11/mt_annotation/tmp_Promesostoma_caligulatum_Promesostoma_caligulatum.megahit.mitogenome.fa_mitoscaf.fa/Promesostoma_caligulatum_Promesostoma_caligulatum.megahit.mitogenome.fa_mitoscaf.fa.l-rRNA.ft -CR_len_min 600  -outfile Promesostoma_caligulatum_Promesostoma_caligulatum.megahit.mitogenome.fa_mitoscaf.fa.control_region.ft

2025-06-09 09:17:44,458 - mitoz.utility.utility - INFO - 
cat Promesostoma_caligulatum_Promesostoma_caligulatum.megahit.mitogenome.fa_mitoscaf.fa.control_region.ft >> /home/w/data/asdata/Promesostoma_caligulatum_11/mt_annotation/tmp_Promesostoma_caligulatum_Promesostoma_caligulatum.megahit.mitogenome.fa_mitoscaf.fa/Promesostoma_caligulatum_Promesostoma_caligulatum.megahit.mitogenome.fa_mitoscaf.fa.tbl

2025-06-09 09:17:44,466 - mitoz.utility.utility - INFO - 
/app/anaconda/envs/mitoz3.6/bin/python3.8 /app/anaconda/envs/mitoz3.6/lib/python3.8/site-packages/mitoz/annotate/script/prepare_fsa.py /home/w/data/asdata/Promesostoma_caligulatum_11/mt_annotation/tmp_Promesostoma_caligulatum_Promesostoma_caligulatum.megahit.mitogenome.fa_mitoscaf.fa/Promesostoma_caligulatum_Promesostoma_caligulatum.megahit.mitogenome.fa_mitoscaf.fa 'Promesostoma_caligulatum' 9 /home/w/data/asdata/Promesostoma_caligulatum_11/mt_annotation/tmp_Promesostoma_caligulatum_Promesostoma_caligulatum.megahit.mitogenome.fa_mitoscaf.fa/Promesostoma_caligulatum_Promesostoma_caligulatum.megahit.mitogenome.fa_mitoscaf.fa.fsa

2025-06-09 09:17:44,489 - mitoz.utility.utility - INFO - 
tbl2asn -t /app/anaconda/envs/mitoz3.6/lib/python3.8/site-packages/mitoz/annotate/script/template.sbt -a s -p . -V vb

2025-06-09 09:17:44,536 - mitoz.utility.utility - INFO - 
/app/anaconda/envs/mitoz3.6/bin/python3.8 /app/anaconda/envs/mitoz3.6/lib/python3.8/site-packages/mitoz/annotate/script/genbank_gene_stat_v2.py /home/w/data/asdata/Promesostoma_caligulatum_11/mt_annotation/tmp_Promesostoma_caligulatum_Promesostoma_caligulatum.megahit.mitogenome.fa_mitoscaf.fa/Promesostoma_caligulatum_Promesostoma_caligulatum.megahit.mitogenome.fa_mitoscaf.fa.gbf /home/w/data/asdata/Promesostoma_caligulatum_11/mt_annotation/tmp_Promesostoma_caligulatum_Promesostoma_caligulatum.megahit.mitogenome.fa_mitoscaf.fa/Promesostoma_caligulatum_Promesostoma_caligulatum.megahit.mitogenome.fa_mitoscaf.fa.most_related_species.txt assemble > summary.txt

2025-06-09 09:17:44,694 - mitoz.utility.utility - INFO - 
combine_annotations_and_find_control_region() chdir back to /home/w/data/asdata/Promesostoma_caligulatum_11/mt_annotation

2025-06-09 09:17:44,694 - mitoz.utility.utility - INFO - 
combine_annotations_and_find_control_region() return:
    tbl_file:/home/w/data/asdata/Promesostoma_caligulatum_11/mt_annotation/tmp_Promesostoma_caligulatum_Promesostoma_caligulatum.megahit.mitogenome.fa_mitoscaf.fa/Promesostoma_caligulatum_Promesostoma_caligulatum.megahit.mitogenome.fa_mitoscaf.fa.tbl
    errorsummary_val_file: /home/w/data/asdata/Promesostoma_caligulatum_11/mt_annotation/tmp_Promesostoma_caligulatum_Promesostoma_caligulatum.megahit.mitogenome.fa_mitoscaf.fa/errorsummary.val
    tbl2asn_gbf: /home/w/data/asdata/Promesostoma_caligulatum_11/mt_annotation/tmp_Promesostoma_caligulatum_Promesostoma_caligulatum.megahit.mitogenome.fa_mitoscaf.fa/Promesostoma_caligulatum_Promesostoma_caligulatum.megahit.mitogenome.fa_mitoscaf.fa.gbf
    summary_file: /home/w/data/asdata/Promesostoma_caligulatum_11/mt_annotation/tmp_Promesostoma_caligulatum_Promesostoma_caligulatum.megahit.mitogenome.fa_mitoscaf.fa/summary.txt

2025-06-09 09:17:44,695 - mitoz.utility.utility - INFO - 
extract_gene_sequences() chdir to /home/w/data/asdata/Promesostoma_caligulatum_11/mt_annotation/tmp_Promesostoma_caligulatum_Promesostoma_caligulatum.megahit.mitogenome.fa_mitoscaf.fa

2025-06-09 09:17:44,695 - mitoz.utility.utility - INFO - 
mitoz-tools gbseqextractor -f /home/w/data/asdata/Promesostoma_caligulatum_11/mt_annotation/tmp_Promesostoma_caligulatum_Promesostoma_caligulatum.megahit.mitogenome.fa_mitoscaf.fa/Promesostoma_caligulatum_Promesostoma_caligulatum.megahit.mitogenome.fa_mitoscaf.fa.gbf -prefix Promesostoma_caligulatum_Promesostoma_caligulatum.megahit.mitogenome.fa_mitoscaf.fa.gbf -types CDS rRNA tRNA wholeseq gene -cds_translation -p -l

2025-06-09 09:17:45,226 - mitoz.utility.utility - INFO - 
extract_gene_sequences() chdir back to /home/w/data/asdata/Promesostoma_caligulatum_11/mt_annotation

2025-06-09 09:17:45,227 - mitoz.utility.utility - INFO - 
gather_result() creating: /home/w/data/asdata/Promesostoma_caligulatum_11/mt_annotation/Promesostoma_caligulatum.Promesostoma_caligulatum.megahit.mitogenome.fa.result

2025-06-09 09:17:45,228 - mitoz.utility.utility - INFO - 
cp -r /home/w/data/asdata/Promesostoma_caligulatum_11/mt_annotation/tmp_Promesostoma_caligulatum_Promesostoma_caligulatum.megahit.mitogenome.fa_mitoscaf.fa/Promesostoma_caligulatum_Promesostoma_caligulatum.megahit.mitogenome.fa_mitoscaf.fa.most_related_species.txt /home/w/data/asdata/Promesostoma_caligulatum_11/mt_annotation/tmp_Promesostoma_caligulatum_Promesostoma_caligulatum.megahit.mitogenome.fa_mitoscaf.fa/Promesostoma_caligulatum_Promesostoma_caligulatum.megahit.mitogenome.fa_mitoscaf.fa.tbl /home/w/data/asdata/Promesostoma_caligulatum_11/mt_annotation/tmp_Promesostoma_caligulatum_Promesostoma_caligulatum.megahit.mitogenome.fa_mitoscaf.fa/errorsummary.val /home/w/data/asdata/Promesostoma_caligulatum_11/mt_annotation/tmp_Promesostoma_caligulatum_Promesostoma_caligulatum.megahit.mitogenome.fa_mitoscaf.fa/Promesostoma_caligulatum_Promesostoma_caligulatum.megahit.mitogenome.fa_mitoscaf.fa.gbf* /home/w/data/asdata/Promesostoma_caligulatum_11/mt_annotation/tmp_Promesostoma_caligulatum_Promesostoma_caligulatum.megahit.mitogenome.fa_mitoscaf.fa/summary.txt /home/w/data/asdata/Promesostoma_caligulatum_11/mt_annotation/Promesostoma_caligulatum.Promesostoma_caligulatum.megahit.mitogenome.fa.result

2025-06-09 09:17:45,239 - mitoz.utility.utility - INFO - 
visualize.main() got args:
{'logger': <Logger mitoz.utility.utility (DEBUG)>, 'circos': 'circos', 'gb': '/home/w/data/asdata/Promesostoma_caligulatum_11/mt_annotation/tmp_Promesostoma_caligulatum_Promesostoma_caligulatum.megahit.mitogenome.fa_mitoscaf.fa/Promesostoma_caligulatum_Promesostoma_caligulatum.megahit.mitogenome.fa_mitoscaf.fa.gbf', 'gc': 'no', 'win': 50, 'gc_fill': '128,177,211', 'depth_file': '', 'run_map': 'yes', 'fq1': '/home/w/data/asdata/Promesostoma_caligulatum_11/clean_data/Promesostoma_caligulatum.clean_R1.fq.gz', 'fq2': '/home/w/data/asdata/Promesostoma_caligulatum_11/clean_data/Promesostoma_caligulatum.clean_R2.fq.gz', 'bwa': 'bwa', 'thread': '8', 'samtools': 'samtools', 'opts_samtools': '-a -a', 'depth_fill': '190,186,218', 'cds_color': '141,211,199', 'trna_color': '251,128,114', 'rrna_color': '253,192,134', 'label_color': 'black', 'locus_color': 'black', 'base': 'no', 'bgc': 'white', 'outdir': '/home/w/data/asdata/Promesostoma_caligulatum_11/mt_annotation/tmp_Promesostoma_caligulatum_Promesostoma_caligulatum.megahit.mitogenome.fa_mitoscaf.fa/mt_visualization', 'png': 'yes', 'svg': 'yes'}

2025-06-09 09:17:45,239 - mitoz.utility.utility - INFO - 
visualize.main() got updated args:
{'logger': <Logger mitoz.utility.utility (DEBUG)>, 'circos': 'circos', 'gb': '/home/w/data/asdata/Promesostoma_caligulatum_11/mt_annotation/tmp_Promesostoma_caligulatum_Promesostoma_caligulatum.megahit.mitogenome.fa_mitoscaf.fa/Promesostoma_caligulatum_Promesostoma_caligulatum.megahit.mitogenome.fa_mitoscaf.fa.gbf', 'gc': 'no', 'win': 50, 'gc_fill': '128,177,211', 'depth_file': '', 'run_map': 'yes', 'fq1': '/home/w/data/asdata/Promesostoma_caligulatum_11/clean_data/Promesostoma_caligulatum.clean_R1.fq.gz', 'fq2': '/home/w/data/asdata/Promesostoma_caligulatum_11/clean_data/Promesostoma_caligulatum.clean_R2.fq.gz', 'bwa': 'bwa', 'thread': '8', 'samtools': 'samtools', 'opts_samtools': '-a -a', 'depth_fill': '190,186,218', 'cds_color': '141,211,199', 'trna_color': '251,128,114', 'rrna_color': '253,192,134', 'label_color': 'black', 'locus_color': 'black', 'base': 'no', 'bgc': 'white', 'outdir': '/home/w/data/asdata/Promesostoma_caligulatum_11/mt_annotation/tmp_Promesostoma_caligulatum_Promesostoma_caligulatum.megahit.mitogenome.fa_mitoscaf.fa/mt_visualization', 'png': 'yes', 'svg': 'yes'}

2025-06-09 09:17:45,239 - mitoz.utility.utility - INFO - 
visualize.main() creating: /home/w/data/asdata/Promesostoma_caligulatum_11/mt_annotation/tmp_Promesostoma_caligulatum_Promesostoma_caligulatum.megahit.mitogenome.fa_mitoscaf.fa/mt_visualization

2025-06-09 09:17:45,240 - mitoz.utility.utility - INFO - 
visualize.main() chdir to: /home/w/data/asdata/Promesostoma_caligulatum_11/mt_annotation/tmp_Promesostoma_caligulatum_Promesostoma_caligulatum.megahit.mitogenome.fa_mitoscaf.fa/mt_visualization

2025-06-09 09:17:45,240 - mitoz.utility.utility - INFO - 
sort_gb_by_length():
in_gb: /home/w/data/asdata/Promesostoma_caligulatum_11/mt_annotation/tmp_Promesostoma_caligulatum_Promesostoma_caligulatum.megahit.mitogenome.fa_mitoscaf.fa/Promesostoma_caligulatum_Promesostoma_caligulatum.megahit.mitogenome.fa_mitoscaf.fa.gbf
out_gb: Promesostoma_caligulatum_Promesostoma_caligulatum.megahit.mitogenome.fa_mitoscaf.fa.gbf.sortedByLength

2025-06-09 09:17:45,281 - mitoz.utility.utility - INFO - 
updated args.gb: /home/w/data/asdata/Promesostoma_caligulatum_11/mt_annotation/tmp_Promesostoma_caligulatum_Promesostoma_caligulatum.megahit.mitogenome.fa_mitoscaf.fa/mt_visualization/Promesostoma_caligulatum_Promesostoma_caligulatum.megahit.mitogenome.fa_mitoscaf.fa.gbf.sortedByLength

2025-06-09 09:17:45,281 - mitoz.utility.utility - INFO - 
circos using this config_file: /home/w/data/asdata/Promesostoma_caligulatum_11/mt_annotation/tmp_Promesostoma_caligulatum_Promesostoma_caligulatum.megahit.mitogenome.fa_mitoscaf.fa/mt_visualization/visual_config.txt

2025-06-09 09:17:45,281 - mitoz.utility.utility - INFO - 
perl /app/anaconda/envs/mitoz3.6/lib/python3.8/site-packages/mitoz/visualize/draw_circos_for_mitogenome_auto_depth.pl --gb /home/w/data/asdata/Promesostoma_caligulatum_11/mt_annotation/tmp_Promesostoma_caligulatum_Promesostoma_caligulatum.megahit.mitogenome.fa_mitoscaf.fa/mt_visualization/Promesostoma_caligulatum_Promesostoma_caligulatum.megahit.mitogenome.fa_mitoscaf.fa.gbf.sortedByLength --conf /home/w/data/asdata/Promesostoma_caligulatum_11/mt_annotation/tmp_Promesostoma_caligulatum_Promesostoma_caligulatum.megahit.mitogenome.fa_mitoscaf.fa/mt_visualization/visual_config.txt


2025-06-09 09:19:33,661 - mitoz.utility.utility - INFO - 
visualize.main() returns: /home/w/data/asdata/Promesostoma_caligulatum_11/mt_annotation/tmp_Promesostoma_caligulatum_Promesostoma_caligulatum.megahit.mitogenome.fa_mitoscaf.fa/mt_visualization

2025-06-09 09:19:33,662 - mitoz.utility.utility - INFO - 
cp -r /home/w/data/asdata/Promesostoma_caligulatum_11/mt_annotation/tmp_Promesostoma_caligulatum_Promesostoma_caligulatum.megahit.mitogenome.fa_mitoscaf.fa/mt_visualization/circos.png /home/w/data/asdata/Promesostoma_caligulatum_11/mt_annotation/tmp_Promesostoma_caligulatum_Promesostoma_caligulatum.megahit.mitogenome.fa_mitoscaf.fa/mt_visualization/circos.svg /home/w/data/asdata/Promesostoma_caligulatum_11/mt_annotation/tmp_Promesostoma_caligulatum_Promesostoma_caligulatum.megahit.mitogenome.fa_mitoscaf.fa/mt_visualization/circos.depth.txt /home/w/data/asdata/Promesostoma_caligulatum_11/mt_annotation/Promesostoma_caligulatum.Promesostoma_caligulatum.megahit.mitogenome.fa.result

2025-06-09 09:19:33,678 - mitoz.utility.utility - INFO - 

Found resulting_gb_files:
/home/w/data/asdata/Promesostoma_caligulatum_11/mt_annotation/tmp_Promesostoma_caligulatum_Promesostoma_caligulatum.megahit.mitogenome.fa_mitoscaf.fa/Promesostoma_caligulatum_Promesostoma_caligulatum.megahit.mitogenome.fa_mitoscaf.fa.gbf

2025-06-09 09:19:33,678 - mitoz.utility.utility - INFO - 
And related resulting files can be found from:
/home/w/data/asdata/Promesostoma_caligulatum_11/mt_annotation/Promesostoma_caligulatum.Promesostoma_caligulatum.megahit.mitogenome.fa.result

2025-06-09 09:19:33,679 - mitoz.utility.utility - INFO - 
gather_result() creating: /home/w/data/asdata/Promesostoma_caligulatum_11/Promesostoma_caligulatum.result

2025-06-09 09:19:33,679 - mitoz.utility.utility - INFO - 
cp -r /home/w/data/asdata/Promesostoma_caligulatum_11/mt_assembly/Promesostoma_caligulatum.megahit.result /home/w/data/asdata/Promesostoma_caligulatum_11/mt_annotation/Promesostoma_caligulatum.Promesostoma_caligulatum.megahit.mitogenome.fa.result /home/w/data/asdata/Promesostoma_caligulatum_11/Promesostoma_caligulatum.result
```
