## Supplementary for "Mitochondrial Genome-Based Phylogeny of Turbellarians and Evidence for Accelerated Mitochondrial Evolution in Symbiotic Species": Promesostoma_caligulatum.megahit.hmmtblout.besthit.sim.filtered-by-taxa.fasta-like.sorted.Not-picked

```
>k99_252706 abun=28.8972 length=3094 score=59.411
COX2	587	1300	24	666	+	4
ND1	1543	2529	10	932	+	4
>k99_3057 abun=26.6945 length=1801 score=46.643
CYTB	466	1200	429	1129	-	4
ATP8	675	815	24	114	+	4
>k99_292329 abun=23.7185 length=4223 score=23.992
COX3	698	1488	8	783	+	4
>k99_20801 abun=34.0000 length=1463 score=17.215
ND4	342	1025	616	1224	-	2
>k99_177850 abun=43.0000 length=1437 score=11.783
COX1	1	427	703	1111	+	2
```
