## Supplementary for "Mitochondrial Genome-Based Phylogeny of Turbellarians and Evidence for Accelerated Mitochondrial Evolution in Symbiotic Species": circos.depth.txt

```
mt1 1 1 96
mt1 2 2 109
mt1 3 3 109
mt1 4 4 110
mt1 5 5 114
mt1 6 6 114
mt1 7 7 114
mt1 8 8 114
mt1 9 9 114
mt1 10 10 138
mt1 11 11 138
mt1 12 12 139
mt1 13 13 141
mt1 14 14 141
mt1 15 15 142
mt1 16 16 144
mt1 17 17 144
mt1 18 18 144
mt1 19 19 149
mt1 20 20 150
mt1 21 21 141
mt1 22 22 140
mt1 23 23 142
mt1 24 24 143
mt1 25 25 144
mt1 26 26 144
mt1 27 27 148
mt1 28 28 148
mt1 29 29 148
mt1 30 30 152
mt1 31 31 152
mt1 32 32 151
mt1 33 33 151
mt1 34 34 151
mt1 35 35 156
mt1 36 36 155
mt1 37 37 154
mt1 38 38 154
mt1 39 39 156
mt1 40 40 163
mt1 41 41 166
mt1 42 42 166
mt1 43 43 171
mt1 44 44 171
mt1 45 45 171
mt1 46 46 171
mt1 47 47 170
mt1 48 48 175
mt1 49 49 175
mt1 50 50 175
mt1 51 51 179
mt1 52 52 179
mt1 53 53 179
mt1 54 54 179
mt1 55 55 178
mt1 56 56 178
mt1 57 57 178
mt1 58 58 178
mt1 59 59 182
mt1 60 60 182
mt1 61 61 183
mt1 62 62 185
mt1 63 63 185
mt1 64 64 185
mt1 65 65 187
mt1 66 66 185
mt1 67 67 186
mt1 68 68 187
mt1 69 69 187
mt1 70 70 186
mt1 71 71 182
mt1 72 72 182
mt1 73 73 180
mt1 74 74 177
mt1 75 75 173
mt1 76 76 176
mt1 77 77 176
mt1 78 78 175
mt1 79 79 176
mt1 80 80 176
mt1 81 81 176
mt1 82 82 175
mt1 83 83 175
mt1 84 84 172
mt1 85 85 172
mt1 86 86 174
mt1 87 87 174
mt1 88 88 173
mt1 89 89 174
mt1 90 90 174
mt1 91 91 174
mt1 92 92 173
mt1 93 93 173
mt1 94 94 176
mt1 95 95 177
mt1 96 96 177
mt1 97 97 177
mt1 98 98 178
mt1 99 99 178
mt1 100 100 172
mt1 101 101 172
mt1 102 102 172
mt1 103 103 172
mt1 104 104 172
mt1 105 105 172
mt1 106 106 172
mt1 107 107 172
mt1 108 108 172
mt1 109 109 172
mt1 110 110 170
mt1 111 111 170
mt1 112 112 168
mt1 113 113 167
mt1 114 114 167
mt1 115 115 166
mt1 116 116 164
mt1 117 117 101
mt1 118 118 97
mt1 119 119 98
mt1 120 120 98
mt1 121 121 61
mt1 122 122 38
mt1 123 123 32
mt1 124 124 30
mt1 125 125 30
mt1 126 126 30
mt1 127 127 30
mt1 128 128 30
mt1 129 129 30
mt1 130 130 30
mt1 131 131 30
mt1 132 132 30
mt1 133 133 30
mt1 134 134 30
mt1 135 135 30
mt1 136 136 31
mt1 137 137 31
mt1 138 138 27
mt1 139 139 27
mt1 140 140 28
mt1 141 141 28
mt1 142 142 28
mt1 143 143 28
mt1 144 144 28
mt1 145 145 28
mt1 146 146 28
mt1 147 147 28
mt1 148 148 28
mt1 149 149 27
mt1 150 150 28
mt1 151 151 28
mt1 152 152 28
mt1 153 153 28
mt1 154 154 28
mt1 155 155 28
mt1 156 156 28
mt1 157 157 28
mt1 158 158 28
mt1 159 159 28
mt1 160 160 28
mt1 161 161 28
mt1 162 162 28
mt1 163 163 28
mt1 164 164 28
mt1 165 165 34
mt1 166 166 39
mt1 167 167 41
mt1 168 168 41
mt1 169 169 41
mt1 170 170 41
mt1 171 171 48
mt1 172 172 50
mt1 173 173 51
mt1 174 174 56
mt1 175 175 56
mt1 176 176 56
mt1 177 177 56
mt1 178 178 56
mt1 179 179 59
mt1 180 180 59
mt1 181 181 58
mt1 182 182 58
mt1 183 183 58
mt1 184 184 58
mt1 185 185 58
mt1 186 186 58
mt1 187 187 48
mt1 188 188 47
mt1 189 189 47
mt1 190 190 47
mt1 191 191 39
mt1 192 192 39
mt1 193 193 38
mt1 194 194 36
mt1 195 195 36
mt1 196 196 36
mt1 197 197 32
mt1 198 198 29
mt1 199 199 29
mt1 200 200 33
mt1 201 201 40
mt1 202 202 55
mt1 203 203 61
mt1 204 204 67
mt1 205 205 73
mt1 206 206 85
mt1 207 207 88
mt1 208 208 88
mt1 209 209 90
mt1 210 210 96
mt1 211 211 96
mt1 212 212 96
mt1 213 213 96
mt1 214 214 96
mt1 215 215 98
mt1 216 216 98
mt1 217 217 98
mt1 218 218 98
mt1 219 219 98
mt1 220 220 97
mt1 221 221 88
mt1 222 222 66
mt1 223 223 66
mt1 224 224 66
mt1 225 225 56
mt1 226 226 43
mt1 227 227 42
mt1 228 228 42
mt1 229 229 36
mt1 230 230 36
mt1 231 231 36
mt1 232 232 36
mt1 233 233 36
mt1 234 234 34
mt1 235 235 36
mt1 236 236 36
mt1 237 237 36
mt1 238 238 36
mt1 239 239 36
mt1 240 240 36
mt1 241 241 36
mt1 242 242 36
mt1 243 243 36
mt1 244 244 36
mt1 245 245 32
mt1 246 246 32
mt1 247 247 32
mt1 248 248 32
mt1 249 249 32
mt1 250 250 34
mt1 251 251 34
mt1 252 252 36
mt1 253 253 36
mt1 254 254 34
mt1 255 255 35
mt1 256 256 35
mt1 257 257 35
mt1 258 258 36
mt1 259 259 36
mt1 260 260 54
mt1 261 261 56
mt1 262 262 56
mt1 263 263 56
mt1 264 264 56
mt1 265 265 56
mt1 266 266 56
mt1 267 267 56
mt1 268 268 40
mt1 269 269 40
mt1 270 270 39
mt1 271 271 39
mt1 272 272 39
mt1 273 273 39
mt1 274 274 40
mt1 275 275 40
mt1 276 276 45
mt1 277 277 45
mt1 278 278 44
mt1 279 279 46
mt1 280 280 46
mt1 281 281 46
mt1 282 282 46
mt1 283 283 46
mt1 284 284 46
mt1 285 285 46
mt1 286 286 46
mt1 287 287 44
mt1 288 288 44
mt1 289 289 44
mt1 290 290 44
mt1 291 291 43
mt1 292 292 43
mt1 293 293 43
mt1 294 294 43
mt1 295 295 39
mt1 296 296 39
mt1 297 297 39
mt1 298 298 37
mt1 299 299 37
mt1 300 300 37
mt1 301 301 36
mt1 302 302 34
mt1 303 303 34
mt1 304 304 34
mt1 305 305 32
mt1 306 306 32
mt1 307 307 32
mt1 308 308 32
mt1 309 309 32
mt1 310 310 32
mt1 311 311 32
mt1 312 312 34
mt1 313 313 34
mt1 314 314 34
mt1 315 315 36
mt1 316 316 36
mt1 317 317 36
mt1 318 318 36
mt1 319 319 36
mt1 320 320 35
mt1 321 321 34
mt1 322 322 33
mt1 323 323 33
mt1 324 324 32
mt1 325 325 34
mt1 326 326 34
mt1 327 327 36
mt1 328 328 36
mt1 329 329 36
mt1 330 330 36
mt1 331 331 34
mt1 332 332 34
mt1 333 333 34
mt1 334 334 32
mt1 335 335 32
mt1 336 336 32
mt1 337 337 32
mt1 338 338 33
mt1 339 339 33
mt1 340 340 33
mt1 341 341 33
mt1 342 342 33
mt1 343 343 33
mt1 344 344 33
mt1 345 345 33
mt1 346 346 33
mt1 347 347 33
mt1 348 348 33
mt1 349 349 33
mt1 350 350 33
mt1 351 351 33
mt1 352 352 32
mt1 353 353 32
mt1 354 354 32
mt1 355 355 32
mt1 356 356 32
mt1 357 357 32
mt1 358 358 32
mt1 359 359 32
mt1 360 360 32
mt1 361 361 32
mt1 362 362 32
mt1 363 363 32
mt1 364 364 32
mt1 365 365 32
mt1 366 366 32
mt1 367 367 32
mt1 368 368 32
mt1 369 369 32
mt1 370 370 33
mt1 371 371 33
mt1 372 372 33
mt1 373 373 33
mt1 374 374 33
mt1 375 375 33
mt1 376 376 33
mt1 377 377 34
mt1 378 378 35
mt1 379 379 33
mt1 380 380 34
mt1 381 381 34
mt1 382 382 34
mt1 383 383 34
mt1 384 384 34
mt1 385 385 35
mt1 386 386 36
mt1 387 387 36
mt1 388 388 41
mt1 389 389 41
mt1 390 390 41
mt1 391 391 41
mt1 392 392 41
mt1 393 393 41
mt1 394 394 41
mt1 395 395 41
mt1 396 396 41
mt1 397 397 41
mt1 398 398 43
mt1 399 399 43
mt1 400 400 43
mt1 401 401 43
mt1 402 402 43
mt1 403 403 43
mt1 404 404 43
mt1 405 405 44
mt1 406 406 44
mt1 407 407 117
mt1 408 408 118
mt1 409 409 118
mt1 410 410 118
mt1 411 411 91
mt1 412 412 91
mt1 413 413 91
mt1 414 414 95
mt1 415 415 95
mt1 416 416 97
mt1 417 417 97
mt1 418 418 97
mt1 419 419 97
mt1 420 420 97
mt1 421 421 97
mt1 422 422 102
mt1 423 423 102
mt1 424 424 103
mt1 425 425 103
mt1 426 426 103
mt1 427 427 102
mt1 428 428 102
mt1 429 429 102
mt1 430 430 102
mt1 431 431 102
mt1 432 432 102
mt1 433 433 98
mt1 434 434 98
mt1 435 435 96
mt1 436 436 96
mt1 437 437 96
mt1 438 438 96
mt1 439 439 96
mt1 440 440 96
mt1 441 441 90
mt1 442 442 90
mt1 443 443 89
mt1 444 444 89
mt1 445 445 89
mt1 446 446 89
mt1 447 447 89
mt1 448 448 89
mt1 449 449 89
mt1 450 450 89
mt1 451 451 89
mt1 452 452 89
mt1 453 453 89
mt1 454 454 89
mt1 455 455 89
mt1 456 456 92
mt1 457 457 92
mt1 458 458 92
mt1 459 459 93
mt1 460 460 93
mt1 461 461 93
mt1 462 462 93
mt1 463 463 93
mt1 464 464 93
mt1 465 465 93
mt1 466 466 93
mt1 467 467 93
mt1 468 468 93
mt1 469 469 93
mt1 470 470 93
mt1 471 471 93
mt1 472 472 93
mt1 473 473 93
mt1 474 474 105
mt1 475 475 110
mt1 476 476 120
mt1 477 477 124
mt1 478 478 130
mt1 479 479 130
mt1 480 480 130
mt1 481 481 136
mt1 482 482 136
mt1 483 483 142
mt1 484 484 142
mt1 485 485 142
mt1 486 486 146
mt1 487 487 146
mt1 488 488 146
mt1 489 489 145
mt1 490 490 145
mt1 491 491 146
mt1 492 492 146
mt1 493 493 156
mt1 494 494 136
mt1 495 495 127
mt1 496 496 123
mt1 497 497 116
mt1 498 498 114
mt1 499 499 114
mt1 500 500 107
mt1 501 501 107
mt1 502 502 103
mt1 503 503 103
mt1 504 504 101
mt1 505 505 99
mt1 506 506 99
mt1 507 507 99
mt1 508 508 101
mt1 509 509 101
mt1 510 510 101
mt1 511 511 101
mt1 512 512 101
mt1 513 513 101
mt1 514 514 101
mt1 515 515 101
mt1 516 516 101
mt1 517 517 101
mt1 518 518 101
mt1 519 519 101
mt1 520 520 101
mt1 521 521 100
mt1 522 522 100
mt1 523 523 99
mt1 524 524 99
mt1 525 525 99
mt1 526 526 99
mt1 527 527 99
mt1 528 528 94
mt1 529 529 96
mt1 530 530 96
mt1 531 531 96
mt1 532 532 96
mt1 533 533 96
mt1 534 534 88
mt1 535 535 130
mt1 536 536 129
mt1 537 537 129
mt1 538 538 129
mt1 539 539 53
mt1 540 540 53
mt1 541 541 53
mt1 542 542 53
mt1 543 543 53
mt1 544 544 53
mt1 545 545 53
mt1 546 546 54
mt1 547 547 54
mt1 548 548 54
mt1 549 549 56
mt1 550 550 56
mt1 551 551 56
mt1 552 552 56
mt1 553 553 57
mt1 554 554 59
mt1 555 555 59
mt1 556 556 58
mt1 557 557 58
mt1 558 558 55
mt1 559 559 55
mt1 560 560 56
mt1 561 561 56
mt1 562 562 56
mt1 563 563 56
mt1 564 564 58
mt1 565 565 59
mt1 566 566 61
mt1 567 567 61
mt1 568 568 65
mt1 569 569 67
mt1 570 570 67
mt1 571 571 67
mt1 572 572 69
mt1 573 573 73
mt1 574 574 99
mt1 575 575 98
mt1 576 576 106
mt1 577 577 107
mt1 578 578 109
mt1 579 579 108
mt1 580 580 110
mt1 581 581 109
mt1 582 582 109
mt1 583 583 109
mt1 584 584 107
mt1 585 585 105
mt1 586 586 103
mt1 587 587 101
mt1 588 588 101
mt1 589 589 101
mt1 590 590 101
mt1 591 591 99
mt1 592 592 93
mt1 593 593 69
mt1 594 594 67
mt1 595 595 59
mt1 596 596 59
mt1 597 597 57
mt1 598 598 57
mt1 599 599 53
mt1 600 600 53
mt1 601 601 53
mt1 602 602 53
mt1 603 603 53
mt1 604 604 53
mt1 605 605 54
mt1 606 606 55
mt1 607 607 55
mt1 608 608 55
mt1 609 609 55
mt1 610 610 54
mt1 611 611 54
mt1 612 612 54
mt1 613 613 54
mt1 614 614 54
mt1 615 615 54
mt1 616 616 54
mt1 617 617 54
mt1 618 618 54
mt1 619 619 54
mt1 620 620 54
mt1 621 621 54
mt1 622 622 54
mt1 623 623 54
mt1 624 624 54
mt1 625 625 54
mt1 626 626 54
mt1 627 627 52
mt1 628 628 52
mt1 629 629 52
mt1 630 630 54
mt1 631 631 54
mt1 632 632 54
mt1 633 633 54
mt1 634 634 54
mt1 635 635 54
mt1 636 636 54
mt1 637 637 54
mt1 638 638 53
mt1 639 639 53
mt1 640 640 53
mt1 641 641 53
mt1 642 642 51
mt1 643 643 51
mt1 644 644 51
mt1 645 645 51
mt1 646 646 51
mt1 647 647 51
mt1 648 648 51
mt1 649 649 51
mt1 650 650 51
mt1 651 651 51
mt1 652 652 51
mt1 653 653 51
mt1 654 654 54
mt1 655 655 63
mt1 656 656 942
mt1 657 657 1052
mt1 658 658 1053
mt1 659 659 1051
mt1 660 660 1051
mt1 661 661 1049
mt1 662 662 1049
mt1 663 663 1050
mt1 664 664 1050
mt1 665 665 1050
mt1 666 666 1050
mt1 667 667 1050
mt1 668 668 1052
mt1 669 669 1052
mt1 670 670 1052
mt1 671 671 1052
mt1 672 672 1053
mt1 673 673 1054
mt1 674 674 1054
mt1 675 675 197
mt1 676 676 96
mt1 677 677 85
mt1 678 678 85
mt1 679 679 85
mt1 680 680 85
mt1 681 681 85
mt1 682 682 85
mt1 683 683 85
mt1 684 684 85
mt1 685 685 84
mt1 686 686 50
mt1 687 687 50
mt1 688 688 52
mt1 689 689 52
mt1 690 690 52
mt1 691 691 52
mt1 692 692 53
mt1 693 693 53
mt1 694 694 55
mt1 695 695 57
mt1 696 696 57
mt1 697 697 56
mt1 698 698 56
mt1 699 699 56
mt1 700 700 54
mt1 701 701 54
mt1 702 702 54
mt1 703 703 54
mt1 704 704 53
mt1 705 705 53
mt1 706 706 53
mt1 707 707 53
mt1 708 708 53
mt1 709 709 53
mt1 710 710 57
mt1 711 711 57
mt1 712 712 57
mt1 713 713 57
mt1 714 714 57
mt1 715 715 57
mt1 716 716 56
mt1 717 717 56
mt1 718 718 57
mt1 719 719 57
mt1 720 720 57
mt1 721 721 57
mt1 722 722 57
mt1 723 723 57
mt1 724 724 57
mt1 725 725 57
mt1 726 726 57
mt1 727 727 57
mt1 728 728 56
mt1 729 729 59
mt1 730 730 59
mt1 731 731 59
mt1 732 732 61
mt1 733 733 61
mt1 734 734 62
mt1 735 735 58
mt1 736 736 58
mt1 737 737 58
mt1 738 738 58
mt1 739 739 58
mt1 740 740 58
mt1 741 741 63
mt1 742 742 63
mt1 743 743 63
mt1 744 744 63
mt1 745 745 63
mt1 746 746 63
mt1 747 747 63
mt1 748 748 63
mt1 749 749 61
mt1 750 750 61
mt1 751 751 59
mt1 752 752 59
mt1 753 753 59
mt1 754 754 64
mt1 755 755 64
mt1 756 756 63
mt1 757 757 62
mt1 758 758 62
mt1 759 759 62
mt1 760 760 62
mt1 761 761 62
mt1 762 762 62
mt1 763 763 62
mt1 764 764 62
mt1 765 765 62
mt1 766 766 62
mt1 767 767 64
mt1 768 768 64
mt1 769 769 64
mt1 770 770 64
mt1 771 771 64
mt1 772 772 64
mt1 773 773 64
mt1 774 774 64
mt1 775 775 64
mt1 776 776 64
mt1 777 777 64
mt1 778 778 66
mt1 779 779 65
mt1 780 780 66
mt1 781 781 64
mt1 782 782 66
mt1 783 783 67
mt1 784 784 67
mt1 785 785 67
mt1 786 786 67
mt1 787 787 66
mt1 788 788 66
mt1 789 789 68
mt1 790 790 68
mt1 791 791 68
mt1 792 792 68
mt1 793 793 69
mt1 794 794 69
mt1 795 795 69
mt1 796 796 69
mt1 797 797 69
mt1 798 798 69
mt1 799 799 69
mt1 800 800 69
mt1 801 801 69
mt1 802 802 70
mt1 803 803 70
mt1 804 804 70
mt1 805 805 67
mt1 806 806 67
mt1 807 807 67
mt1 808 808 68
mt1 809 809 68
mt1 810 810 68
mt1 811 811 68
mt1 812 812 68
mt1 813 813 69
mt1 814 814 70
mt1 815 815 70
mt1 816 816 68
mt1 817 817 68
mt1 818 818 68
mt1 819 819 68
mt1 820 820 68
mt1 821 821 68
mt1 822 822 111
mt1 823 823 111
mt1 824 824 111
mt1 825 825 110
mt1 826 826 68
mt1 827 827 69
mt1 828 828 69
mt1 829 829 69
mt1 830 830 70
mt1 831 831 70
mt1 832 832 70
mt1 833 833 70
mt1 834 834 70
mt1 835 835 73
mt1 836 836 73
mt1 837 837 73
mt1 838 838 73
mt1 839 839 71
mt1 840 840 71
mt1 841 841 71
mt1 842 842 71
mt1 843 843 70
mt1 844 844 70
mt1 845 845 68
mt1 846 846 68
mt1 847 847 69
mt1 848 848 69
mt1 849 849 69
mt1 850 850 69
mt1 851 851 69
mt1 852 852 69
mt1 853 853 71
mt1 854 854 71
mt1 855 855 71
mt1 856 856 71
mt1 857 857 71
mt1 858 858 71
mt1 859 859 70
mt1 860 860 72
mt1 861 861 72
mt1 862 862 73
mt1 863 863 71
mt1 864 864 71
mt1 865 865 72
mt1 866 866 72
mt1 867 867 72
mt1 868 868 73
mt1 869 869 72
mt1 870 870 72
mt1 871 871 72
mt1 872 872 72
mt1 873 873 72
mt1 874 874 73
mt1 875 875 73
mt1 876 876 73
mt1 877 877 73
mt1 878 878 73
mt1 879 879 73
mt1 880 880 74
mt1 881 881 74
mt1 882 882 74
mt1 883 883 74
mt1 884 884 75
mt1 885 885 74
mt1 886 886 74
mt1 887 887 74
mt1 888 888 74
mt1 889 889 72
mt1 890 890 77
mt1 891 891 79
mt1 892 892 80
mt1 893 893 80
mt1 894 894 80
mt1 895 895 81
mt1 896 896 82
mt1 897 897 82
mt1 898 898 82
mt1 899 899 82
mt1 900 900 82
mt1 901 901 83
mt1 902 902 83
mt1 903 903 83
mt1 904 904 83
mt1 905 905 79
mt1 906 906 79
mt1 907 907 80
mt1 908 908 80
mt1 909 909 80
mt1 910 910 76
mt1 911 911 76
mt1 912 912 76
mt1 913 913 76
mt1 914 914 76
mt1 915 915 76
mt1 916 916 77
mt1 917 917 77
mt1 918 918 77
mt1 919 919 77
mt1 920 920 77
mt1 921 921 77
mt1 922 922 77
mt1 923 923 77
mt1 924 924 77
mt1 925 925 77
mt1 926 926 78
mt1 927 927 78
mt1 928 928 78
mt1 929 929 78
mt1 930 930 78
mt1 931 931 79
mt1 932 932 79
mt1 933 933 78
mt1 934 934 79
mt1 935 935 79
mt1 936 936 79
mt1 937 937 79
mt1 938 938 78
mt1 939 939 79
mt1 940 940 79
mt1 941 941 79
mt1 942 942 79
mt1 943 943 79
mt1 944 944 78
mt1 945 945 78
mt1 946 946 78
mt1 947 947 78
mt1 948 948 81
mt1 949 949 81
mt1 950 950 81
mt1 951 951 81
mt1 952 952 81
mt1 953 953 79
mt1 954 954 80
mt1 955 955 80
mt1 956 956 80
mt1 957 957 80
mt1 958 958 80
mt1 959 959 78
mt1 960 960 77
mt1 961 961 79
mt1 962 962 79
mt1 963 963 79
mt1 964 964 78
mt1 965 965 76
mt1 966 966 76
mt1 967 967 80
mt1 968 968 80
mt1 969 969 80
mt1 970 970 80
mt1 971 971 80
mt1 972 972 80
mt1 973 973 48
mt1 974 974 47
mt1 975 975 47
mt1 976 976 47
mt1 977 977 47
mt1 978 978 47
mt1 979 979 47
mt1 980 980 47
mt1 981 981 46
mt1 982 982 46
mt1 983 983 46
mt1 984 984 46
mt1 985 985 46
mt1 986 986 43
mt1 987 987 43
mt1 988 988 43
mt1 989 989 43
mt1 990 990 43
mt1 991 991 43
mt1 992 992 43
mt1 993 993 43
mt1 994 994 43
mt1 995 995 85
mt1 996 996 85
mt1 997 997 84
mt1 998 998 83
mt1 999 999 83
mt1 1000 1000 84
mt1 1001 1001 84
mt1 1002 1002 84
mt1 1003 1003 84
mt1 1004 1004 82
mt1 1005 1005 82
mt1 1006 1006 82
mt1 1007 1007 82
mt1 1008 1008 82
mt1 1009 1009 82
mt1 1010 1010 82
mt1 1011 1011 80
mt1 1012 1012 80
mt1 1013 1013 79
mt1 1014 1014 79
mt1 1015 1015 79
mt1 1016 1016 78
mt1 1017 1017 78
mt1 1018 1018 78
mt1 1019 1019 77
mt1 1020 1020 78
mt1 1021 1021 78
mt1 1022 1022 78
mt1 1023 1023 78
mt1 1024 1024 78
mt1 1025 1025 77
mt1 1026 1026 77
mt1 1027 1027 77
mt1 1028 1028 78
mt1 1029 1029 78
mt1 1030 1030 79
mt1 1031 1031 78
mt1 1032 1032 78
mt1 1033 1033 78
mt1 1034 1034 78
mt1 1035 1035 77
mt1 1036 1036 77
mt1 1037 1037 77
mt1 1038 1038 77
mt1 1039 1039 77
mt1 1040 1040 77
mt1 1041 1041 76
mt1 1042 1042 74
mt1 1043 1043 73
mt1 1044 1044 74
mt1 1045 1045 74
mt1 1046 1046 73
mt1 1047 1047 72
mt1 1048 1048 72
mt1 1049 1049 72
mt1 1050 1050 72
mt1 1051 1051 72
mt1 1052 1052 72
mt1 1053 1053 73
mt1 1054 1054 73
mt1 1055 1055 73
mt1 1056 1056 73
mt1 1057 1057 74
mt1 1058 1058 73
mt1 1059 1059 73
mt1 1060 1060 73
mt1 1061 1061 75
mt1 1062 1062 75
mt1 1063 1063 75
mt1 1064 1064 75
mt1 1065 1065 75
mt1 1066 1066 75
mt1 1067 1067 71
mt1 1068 1068 71
mt1 1069 1069 71
mt1 1070 1070 71
mt1 1071 1071 71
mt1 1072 1072 71
mt1 1073 1073 71
mt1 1074 1074 71
mt1 1075 1075 71
mt1 1076 1076 71
mt1 1077 1077 70
mt1 1078 1078 70
mt1 1079 1079 70
mt1 1080 1080 68
mt1 1081 1081 68
mt1 1082 1082 67
mt1 1083 1083 67
mt1 1084 1084 67
mt1 1085 1085 65
mt1 1086 1086 66
mt1 1087 1087 67
mt1 1088 1088 67
mt1 1089 1089 67
mt1 1090 1090 66
mt1 1091 1091 66
mt1 1092 1092 66
mt1 1093 1093 66
mt1 1094 1094 66
mt1 1095 1095 64
mt1 1096 1096 64
mt1 1097 1097 64
mt1 1098 1098 64
mt1 1099 1099 63
mt1 1100 1100 63
mt1 1101 1101 63
mt1 1102 1102 65
mt1 1103 1103 137
mt1 1104 1104 145
mt1 1105 1105 164
mt1 1106 1106 186
mt1 1107 1107 222
mt1 1108 1108 280
mt1 1109 1109 288
mt1 1110 1110 295
mt1 1111 1111 297
mt1 1112 1112 295
mt1 1113 1113 299
mt1 1114 1114 305
mt1 1115 1115 307
mt1 1116 1116 310
mt1 1117 1117 312
mt1 1118 1118 308
mt1 1119 1119 308
mt1 1120 1120 308
mt1 1121 1121 308
mt1 1122 1122 260
mt1 1123 1123 258
mt1 1124 1124 218
mt1 1125 1125 204
mt1 1126 1126 168
mt1 1127 1127 157
mt1 1128 1128 92
mt1 1129 1129 83
mt1 1130 1130 81
mt1 1131 1131 77
mt1 1132 1132 77
mt1 1133 1133 69
mt1 1134 1134 67
mt1 1135 1135 64
mt1 1136 1136 61
mt1 1137 1137 61
mt1 1138 1138 61
mt1 1139 1139 61
mt1 1140 1140 61
mt1 1141 1141 61
mt1 1142 1142 141
mt1 1143 1143 141
mt1 1144 1144 141
mt1 1145 1145 141
mt1 1146 1146 99
mt1 1147 1147 104
mt1 1148 1148 103
mt1 1149 1149 103
mt1 1150 1150 103
mt1 1151 1151 103
mt1 1152 1152 103
mt1 1153 1153 103
mt1 1154 1154 103
mt1 1155 1155 103
mt1 1156 1156 103
mt1 1157 1157 103
mt1 1158 1158 103
mt1 1159 1159 104
mt1 1160 1160 104
mt1 1161 1161 104
mt1 1162 1162 105
mt1 1163 1163 105
mt1 1164 1164 105
mt1 1165 1165 105
mt1 1166 1166 101
mt1 1167 1167 101
mt1 1168 1168 101
mt1 1169 1169 101
mt1 1170 1170 102
mt1 1171 1171 99
mt1 1172 1172 102
mt1 1173 1173 105
mt1 1174 1174 105
mt1 1175 1175 105
mt1 1176 1176 105
mt1 1177 1177 105
mt1 1178 1178 113
mt1 1179 1179 113
mt1 1180 1180 113
mt1 1181 1181 112
mt1 1182 1182 112
mt1 1183 1183 112
mt1 1184 1184 112
mt1 1185 1185 112
mt1 1186 1186 113
mt1 1187 1187 113
mt1 1188 1188 113
mt1 1189 1189 113
mt1 1190 1190 113
mt1 1191 1191 113
mt1 1192 1192 113
mt1 1193 1193 115
mt1 1194 1194 113
mt1 1195 1195 112
mt1 1196 1196 112
mt1 1197 1197 105
mt1 1198 1198 106
mt1 1199 1199 108
mt1 1200 1200 108
mt1 1201 1201 108
mt1 1202 1202 108
mt1 1203 1203 108
mt1 1204 1204 107
mt1 1205 1205 112
mt1 1206 1206 114
mt1 1207 1207 114
mt1 1208 1208 113
mt1 1209 1209 113
mt1 1210 1210 113
mt1 1211 1211 113
mt1 1212 1212 113
mt1 1213 1213 113
mt1 1214 1214 113
mt1 1215 1215 114
mt1 1216 1216 116
mt1 1217 1217 116
mt1 1218 1218 116
mt1 1219 1219 116
mt1 1220 1220 116
mt1 1221 1221 118
mt1 1222 1222 118
mt1 1223 1223 118
mt1 1224 1224 118
mt1 1225 1225 118
mt1 1226 1226 118
mt1 1227 1227 118
mt1 1228 1228 119
mt1 1229 1229 119
mt1 1230 1230 119
mt1 1231 1231 117
mt1 1232 1232 117
mt1 1233 1233 121
mt1 1234 1234 122
mt1 1235 1235 122
mt1 1236 1236 120
mt1 1237 1237 123
mt1 1238 1238 128
mt1 1239 1239 138
mt1 1240 1240 142
mt1 1241 1241 158
mt1 1242 1242 165
mt1 1243 1243 214
mt1 1244 1244 222
mt1 1245 1245 224
mt1 1246 1246 228
mt1 1247 1247 228
mt1 1248 1248 228
mt1 1249 1249 228
mt1 1250 1250 228
mt1 1251 1251 228
mt1 1252 1252 224
mt1 1253 1253 225
mt1 1254 1254 225
mt1 1255 1255 225
mt1 1256 1256 225
mt1 1257 1257 219
mt1 1258 1258 212
mt1 1259 1259 208
mt1 1260 1260 193
mt1 1261 1261 189
mt1 1262 1262 141
mt1 1263 1263 127
mt1 1264 1264 127
mt1 1265 1265 121
mt1 1266 1266 121
mt1 1267 1267 121
mt1 1268 1268 122
mt1 1269 1269 122
mt1 1270 1270 122
mt1 1271 1271 122
mt1 1272 1272 123
mt1 1273 1273 123
mt1 1274 1274 123
mt1 1275 1275 120
mt1 1276 1276 120
mt1 1277 1277 121
mt1 1278 1278 121
mt1 1279 1279 122
mt1 1280 1280 123
mt1 1281 1281 124
mt1 1282 1282 124
mt1 1283 1283 125
mt1 1284 1284 125
mt1 1285 1285 125
mt1 1286 1286 125
mt1 1287 1287 125
mt1 1288 1288 125
mt1 1289 1289 127
mt1 1290 1290 128
mt1 1291 1291 128
mt1 1292 1292 125
mt1 1293 1293 61
mt1 1294 1294 59
mt1 1295 1295 59
mt1 1296 1296 59
mt1 1297 1297 58
mt1 1298 1298 57
mt1 1299 1299 57
mt1 1300 1300 57
mt1 1301 1301 57
mt1 1302 1302 57
mt1 1303 1303 57
mt1 1304 1304 57
mt1 1305 1305 57
mt1 1306 1306 57
mt1 1307 1307 57
mt1 1308 1308 58
mt1 1309 1309 59
mt1 1310 1310 58
mt1 1311 1311 58
mt1 1312 1312 57
mt1 1313 1313 150
mt1 1314 1314 151
mt1 1315 1315 153
mt1 1316 1316 153
mt1 1317 1317 155
mt1 1318 1318 155
mt1 1319 1319 156
mt1 1320 1320 156
mt1 1321 1321 155
mt1 1322 1322 155
mt1 1323 1323 154
mt1 1324 1324 153
mt1 1325 1325 154
mt1 1326 1326 154
mt1 1327 1327 154
mt1 1328 1328 154
mt1 1329 1329 155
mt1 1330 1330 155
mt1 1331 1331 155
mt1 1332 1332 155
mt1 1333 1333 158
mt1 1334 1334 158
mt1 1335 1335 160
mt1 1336 1336 160
mt1 1337 1337 157
mt1 1338 1338 157
mt1 1339 1339 157
mt1 1340 1340 158
mt1 1341 1341 158
mt1 1342 1342 158
mt1 1343 1343 159
mt1 1344 1344 157
mt1 1345 1345 157
mt1 1346 1346 158
mt1 1347 1347 158
mt1 1348 1348 158
mt1 1349 1349 158
mt1 1350 1350 156
mt1 1351 1351 157
mt1 1352 1352 157
mt1 1353 1353 157
mt1 1354 1354 156
mt1 1355 1355 152
mt1 1356 1356 150
mt1 1357 1357 152
mt1 1358 1358 154
mt1 1359 1359 154
mt1 1360 1360 154
mt1 1361 1361 154
mt1 1362 1362 155
mt1 1363 1363 155
mt1 1364 1364 155
mt1 1365 1365 155
mt1 1366 1366 154
mt1 1367 1367 154
mt1 1368 1368 154
mt1 1369 1369 154
mt1 1370 1370 154
mt1 1371 1371 154
mt1 1372 1372 152
mt1 1373 1373 152
mt1 1374 1374 152
mt1 1375 1375 152
mt1 1376 1376 153
mt1 1377 1377 154
mt1 1378 1378 156
mt1 1379 1379 155
mt1 1380 1380 155
mt1 1381 1381 155
mt1 1382 1382 155
mt1 1383 1383 157
mt1 1384 1384 157
mt1 1385 1385 156
mt1 1386 1386 156
mt1 1387 1387 156
mt1 1388 1388 156
mt1 1389 1389 155
mt1 1390 1390 153
mt1 1391 1391 156
mt1 1392 1392 155
mt1 1393 1393 155
mt1 1394 1394 156
mt1 1395 1395 156
mt1 1396 1396 156
mt1 1397 1397 159
mt1 1398 1398 159
mt1 1399 1399 159
mt1 1400 1400 160
mt1 1401 1401 160
mt1 1402 1402 160
mt1 1403 1403 160
mt1 1404 1404 159
mt1 1405 1405 159
mt1 1406 1406 159
mt1 1407 1407 160
mt1 1408 1408 160
mt1 1409 1409 160
mt1 1410 1410 160
mt1 1411 1411 160
mt1 1412 1412 159
mt1 1413 1413 156
mt1 1414 1414 155
mt1 1415 1415 155
mt1 1416 1416 153
mt1 1417 1417 154
mt1 1418 1418 153
mt1 1419 1419 152
mt1 1420 1420 152
mt1 1421 1421 152
mt1 1422 1422 152
mt1 1423 1423 152
mt1 1424 1424 152
mt1 1425 1425 152
mt1 1426 1426 151
mt1 1427 1427 150
mt1 1428 1428 150
mt1 1429 1429 150
mt1 1430 1430 147
mt1 1431 1431 146
mt1 1432 1432 143
mt1 1433 1433 143
mt1 1434 1434 142
mt1 1435 1435 142
mt1 1436 1436 142
mt1 1437 1437 142
mt1 1438 1438 142
mt1 1439 1439 140
mt1 1440 1440 140
mt1 1441 1441 139
mt1 1442 1442 139
mt1 1443 1443 141
mt1 1444 1444 139
mt1 1445 1445 139
mt1 1446 1446 139
mt1 1447 1447 139
mt1 1448 1448 138
mt1 1449 1449 138
mt1 1450 1450 138
mt1 1451 1451 138
mt1 1452 1452 138
mt1 1453 1453 139
mt1 1454 1454 139
mt1 1455 1455 139
mt1 1456 1456 139
mt1 1457 1457 140
mt1 1458 1458 140
mt1 1459 1459 139
mt1 1460 1460 200
mt1 1461 1461 201
mt1 1462 1462 201
mt1 1463 1463 201
mt1 1464 1464 98
mt1 1465 1465 100
mt1 1466 1466 98
mt1 1467 1467 98
mt1 1468 1468 98
mt1 1469 1469 99
mt1 1470 1470 98
mt1 1471 1471 98
mt1 1472 1472 98
mt1 1473 1473 100
mt1 1474 1474 100
mt1 1475 1475 100
mt1 1476 1476 99
mt1 1477 1477 99
mt1 1478 1478 99
mt1 1479 1479 99
mt1 1480 1480 98
mt1 1481 1481 100
mt1 1482 1482 100
mt1 1483 1483 100
mt1 1484 1484 97
mt1 1485 1485 97
mt1 1486 1486 97
mt1 1487 1487 97
mt1 1488 1488 97
mt1 1489 1489 97
mt1 1490 1490 101
mt1 1491 1491 100
mt1 1492 1492 100
mt1 1493 1493 98
mt1 1494 1494 102
mt1 1495 1495 102
mt1 1496 1496 102
mt1 1497 1497 102
mt1 1498 1498 102
mt1 1499 1499 102
mt1 1500 1500 100
mt1 1501 1501 100
mt1 1502 1502 100
mt1 1503 1503 100
mt1 1504 1504 100
mt1 1505 1505 100
mt1 1506 1506 100
mt1 1507 1507 100
mt1 1508 1508 98
mt1 1509 1509 94
mt1 1510 1510 94
mt1 1511 1511 94
mt1 1512 1512 94
mt1 1513 1513 93
mt1 1514 1514 94
mt1 1515 1515 94
mt1 1516 1516 93
mt1 1517 1517 93
mt1 1518 1518 90
mt1 1519 1519 90
mt1 1520 1520 91
mt1 1521 1521 94
mt1 1522 1522 96
mt1 1523 1523 96
mt1 1524 1524 96
mt1 1525 1525 97
mt1 1526 1526 97
mt1 1527 1527 96
mt1 1528 1528 95
mt1 1529 1529 95
mt1 1530 1530 95
mt1 1531 1531 95
mt1 1532 1532 95
mt1 1533 1533 95
mt1 1534 1534 93
mt1 1535 1535 92
mt1 1536 1536 92
mt1 1537 1537 92
mt1 1538 1538 93
mt1 1539 1539 93
mt1 1540 1540 93
mt1 1541 1541 92
mt1 1542 1542 88
mt1 1543 1543 90
mt1 1544 1544 90
mt1 1545 1545 89
mt1 1546 1546 89
mt1 1547 1547 91
mt1 1548 1548 88
mt1 1549 1549 90
mt1 1550 1550 89
mt1 1551 1551 90
mt1 1552 1552 90
mt1 1553 1553 90
mt1 1554 1554 90
mt1 1555 1555 92
mt1 1556 1556 92
mt1 1557 1557 93
mt1 1558 1558 93
mt1 1559 1559 93
mt1 1560 1560 93
mt1 1561 1561 93
mt1 1562 1562 93
mt1 1563 1563 93
mt1 1564 1564 94
mt1 1565 1565 94
mt1 1566 1566 94
mt1 1567 1567 94
mt1 1568 1568 94
mt1 1569 1569 94
mt1 1570 1570 96
mt1 1571 1571 100
mt1 1572 1572 99
mt1 1573 1573 100
mt1 1574 1574 106
mt1 1575 1575 106
mt1 1576 1576 106
mt1 1577 1577 107
mt1 1578 1578 109
mt1 1579 1579 109
mt1 1580 1580 109
mt1 1581 1581 109
mt1 1582 1582 109
mt1 1583 1583 109
mt1 1584 1584 109
mt1 1585 1585 109
mt1 1586 1586 109
mt1 1587 1587 109
mt1 1588 1588 110
mt1 1589 1589 110
mt1 1590 1590 111
mt1 1591 1591 111
mt1 1592 1592 109
mt1 1593 1593 109
mt1 1594 1594 107
mt1 1595 1595 107
mt1 1596 1596 107
mt1 1597 1597 109
mt1 1598 1598 109
mt1 1599 1599 109
mt1 1600 1600 109
mt1 1601 1601 110
mt1 1602 1602 108
mt1 1603 1603 113
mt1 1604 1604 112
mt1 1605 1605 112
mt1 1606 1606 113
mt1 1607 1607 113
mt1 1608 1608 113
mt1 1609 1609 112
mt1 1610 1610 111
mt1 1611 1611 66
mt1 1612 1612 64
mt1 1613 1613 64
mt1 1614 1614 64
mt1 1615 1615 64
mt1 1616 1616 63
mt1 1617 1617 63
mt1 1618 1618 63
mt1 1619 1619 64
mt1 1620 1620 63
mt1 1621 1621 63
mt1 1622 1622 63
mt1 1623 1623 63
mt1 1624 1624 62
mt1 1625 1625 63
mt1 1626 1626 63
mt1 1627 1627 63
mt1 1628 1628 63
mt1 1629 1629 63
mt1 1630 1630 63
mt1 1631 1631 64
mt1 1632 1632 64
mt1 1633 1633 64
mt1 1634 1634 70
mt1 1635 1635 70
mt1 1636 1636 70
mt1 1637 1637 71
mt1 1638 1638 71
mt1 1639 1639 71
mt1 1640 1640 72
mt1 1641 1641 72
mt1 1642 1642 73
mt1 1643 1643 73
mt1 1644 1644 74
mt1 1645 1645 72
mt1 1646 1646 72
mt1 1647 1647 72
mt1 1648 1648 72
mt1 1649 1649 72
mt1 1650 1650 82
mt1 1651 1651 82
mt1 1652 1652 82
mt1 1653 1653 75
mt1 1654 1654 75
mt1 1655 1655 75
mt1 1656 1656 75
mt1 1657 1657 74
mt1 1658 1658 74
mt1 1659 1659 74
mt1 1660 1660 74
mt1 1661 1661 74
mt1 1662 1662 74
mt1 1663 1663 74
mt1 1664 1664 74
mt1 1665 1665 73
mt1 1666 1666 74
mt1 1667 1667 73
mt1 1668 1668 73
mt1 1669 1669 66
mt1 1670 1670 64
mt1 1671 1671 64
mt1 1672 1672 62
mt1 1673 1673 63
mt1 1674 1674 63
mt1 1675 1675 63
mt1 1676 1676 62
mt1 1677 1677 61
mt1 1678 1678 61
mt1 1679 1679 62
mt1 1680 1680 62
mt1 1681 1681 62
mt1 1682 1682 62
mt1 1683 1683 62
mt1 1684 1684 62
mt1 1685 1685 62
mt1 1686 1686 64
mt1 1687 1687 64
mt1 1688 1688 64
mt1 1689 1689 62
mt1 1690 1690 62
mt1 1691 1691 62
mt1 1692 1692 61
mt1 1693 1693 61
mt1 1694 1694 59
mt1 1695 1695 59
mt1 1696 1696 59
mt1 1697 1697 59
mt1 1698 1698 57
mt1 1699 1699 57
mt1 1700 1700 55
mt1 1701 1701 55
mt1 1702 1702 53
mt1 1703 1703 51
mt1 1704 1704 51
mt1 1705 1705 51
mt1 1706 1706 51
mt1 1707 1707 51
mt1 1708 1708 51
mt1 1709 1709 50
mt1 1710 1710 50
mt1 1711 1711 50
mt1 1712 1712 50
mt1 1713 1713 50
mt1 1714 1714 52
mt1 1715 1715 51
mt1 1716 1716 51
mt1 1717 1717 51
mt1 1718 1718 51
mt1 1719 1719 51
mt1 1720 1720 52
mt1 1721 1721 52
mt1 1722 1722 48
mt1 1723 1723 48
mt1 1724 1724 50
mt1 1725 1725 45
mt1 1726 1726 51
mt1 1727 1727 57
mt1 1728 1728 90
mt1 1729 1729 94
mt1 1730 1730 100
mt1 1731 1731 103
mt1 1732 1732 103
mt1 1733 1733 103
mt1 1734 1734 107
mt1 1735 1735 107
mt1 1736 1736 108
mt1 1737 1737 108
mt1 1738 1738 110
mt1 1739 1739 111
mt1 1740 1740 113
mt1 1741 1741 110
mt1 1742 1742 108
mt1 1743 1743 109
mt1 1744 1744 109
mt1 1745 1745 104
mt1 1746 1746 98
mt1 1747 1747 62
mt1 1748 1748 54
mt1 1749 1749 48
mt1 1750 1750 48
mt1 1751 1751 46
mt1 1752 1752 45
mt1 1753 1753 43
mt1 1754 1754 39
mt1 1755 1755 38
mt1 1756 1756 38
mt1 1757 1757 37
mt1 1758 1758 36
mt1 1759 1759 36
mt1 1760 1760 34
mt1 1761 1761 32
mt1 1762 1762 30
mt1 1763 1763 30
mt1 1764 1764 30
mt1 1765 1765 28
mt1 1766 1766 28
mt1 1767 1767 27
mt1 1768 1768 27
mt1 1769 1769 26
mt1 1770 1770 26
mt1 1771 1771 26
mt1 1772 1772 26
mt1 1773 1773 26
mt1 1774 1774 26
mt1 1775 1775 25
mt1 1776 1776 25
mt1 1777 1777 25
mt1 1778 1778 29
mt1 1779 1779 29
mt1 1780 1780 29
mt1 1781 1781 29
mt1 1782 1782 28
mt1 1783 1783 30
mt1 1784 1784 37
mt1 1785 1785 38
mt1 1786 1786 40
mt1 1787 1787 42
mt1 1788 1788 43
mt1 1789 1789 43
mt1 1790 1790 45
mt1 1791 1791 44
mt1 1792 1792 44
mt1 1793 1793 49
mt1 1794 1794 60
mt1 1795 1795 60
mt1 1796 1796 60
mt1 1797 1797 61
mt1 1798 1798 59
mt1 1799 1799 59
mt1 1800 1800 60
mt1 1801 1801 60
mt1 1802 1802 56
mt1 1803 1803 52
mt1 1804 1804 52
mt1 1805 1805 52
mt1 1806 1806 50
mt1 1807 1807 48
mt1 1808 1808 48
mt1 1809 1809 48
mt1 1810 1810 47
mt1 1811 1811 45
mt1 1812 1812 41
mt1 1813 1813 42
mt1 1814 1814 30
mt1 1815 1815 30
mt1 1816 1816 30
mt1 1817 1817 29
mt1 1818 1818 29
mt1 1819 1819 29
mt1 1820 1820 28
mt1 1821 1821 28
mt1 1822 1822 28
mt1 1823 1823 28
mt1 1824 1824 26
mt1 1825 1825 26
mt1 1826 1826 26
mt1 1827 1827 27
mt1 1828 1828 23
mt1 1829 1829 23
mt1 1830 1830 23
mt1 1831 1831 23
mt1 1832 1832 23
mt1 1833 1833 23
mt1 1834 1834 23
mt1 1835 1835 23
mt1 1836 1836 23
mt1 1837 1837 21
mt1 1838 1838 22
mt1 1839 1839 22
mt1 1840 1840 22
mt1 1841 1841 22
mt1 1842 1842 22
mt1 1843 1843 22
mt1 1844 1844 22
mt1 1845 1845 23
mt1 1846 1846 23
mt1 1847 1847 23
mt1 1848 1848 23
mt1 1849 1849 22
mt1 1850 1850 23
mt1 1851 1851 23
mt1 1852 1852 23
mt1 1853 1853 23
mt1 1854 1854 23
mt1 1855 1855 23
mt1 1856 1856 23
mt1 1857 1857 23
mt1 1858 1858 23
mt1 1859 1859 22
mt1 1860 1860 22
mt1 1861 1861 22
mt1 1862 1862 22
mt1 1863 1863 22
mt1 1864 1864 23
mt1 1865 1865 21
mt1 1866 1866 21
mt1 1867 1867 21
mt1 1868 1868 21
mt1 1869 1869 23
mt1 1870 1870 23
mt1 1871 1871 27
mt1 1872 1872 26
mt1 1873 1873 26
mt1 1874 1874 28
mt1 1875 1875 28
mt1 1876 1876 28
mt1 1877 1877 28
mt1 1878 1878 28
mt1 1879 1879 28
mt1 1880 1880 28
mt1 1881 1881 28
mt1 1882 1882 27
mt1 1883 1883 27
mt1 1884 1884 30
mt1 1885 1885 30
mt1 1886 1886 30
mt1 1887 1887 29
mt1 1888 1888 29
mt1 1889 1889 29
mt1 1890 1890 30
mt1 1891 1891 30
mt1 1892 1892 30
mt1 1893 1893 30
mt1 1894 1894 31
mt1 1895 1895 34
mt1 1896 1896 32
mt1 1897 1897 32
mt1 1898 1898 32
mt1 1899 1899 32
mt1 1900 1900 32
mt1 1901 1901 32
mt1 1902 1902 33
mt1 1903 1903 34
mt1 1904 1904 35
mt1 1905 1905 35
mt1 1906 1906 35
mt1 1907 1907 35
mt1 1908 1908 35
mt1 1909 1909 34
mt1 1910 1910 35
mt1 1911 1911 35
mt1 1912 1912 35
mt1 1913 1913 37
mt1 1914 1914 35
mt1 1915 1915 35
mt1 1916 1916 35
mt1 1917 1917 35
mt1 1918 1918 35
mt1 1919 1919 33
mt1 1920 1920 33
mt1 1921 1921 33
mt1 1922 1922 33
mt1 1923 1923 33
mt1 1924 1924 33
mt1 1925 1925 33
mt1 1926 1926 33
mt1 1927 1927 32
mt1 1928 1928 32
mt1 1929 1929 31
mt1 1930 1930 31
mt1 1931 1931 32
mt1 1932 1932 32
mt1 1933 1933 31
mt1 1934 1934 31
mt1 1935 1935 31
mt1 1936 1936 30
mt1 1937 1937 29
mt1 1938 1938 29
mt1 1939 1939 29
mt1 1940 1940 29
mt1 1941 1941 29
mt1 1942 1942 29
mt1 1943 1943 29
mt1 1944 1944 29
mt1 1945 1945 28
mt1 1946 1946 29
mt1 1947 1947 30
mt1 1948 1948 29
mt1 1949 1949 29
mt1 1950 1950 29
mt1 1951 1951 28
mt1 1952 1952 28
mt1 1953 1953 28
mt1 1954 1954 28
mt1 1955 1955 28
mt1 1956 1956 28
mt1 1957 1957 28
mt1 1958 1958 28
mt1 1959 1959 28
mt1 1960 1960 28
mt1 1961 1961 28
mt1 1962 1962 28
mt1 1963 1963 28
mt1 1964 1964 27
mt1 1965 1965 27
mt1 1966 1966 27
mt1 1967 1967 27
mt1 1968 1968 27
mt1 1969 1969 27
mt1 1970 1970 27
mt1 1971 1971 27
mt1 1972 1972 27
mt1 1973 1973 27
mt1 1974 1974 27
mt1 1975 1975 27
mt1 1976 1976 27
mt1 1977 1977 26
mt1 1978 1978 28
mt1 1979 1979 28
mt1 1980 1980 28
mt1 1981 1981 28
mt1 1982 1982 28
mt1 1983 1983 28
mt1 1984 1984 28
mt1 1985 1985 28
mt1 1986 1986 29
mt1 1987 1987 31
mt1 1988 1988 31
mt1 1989 1989 30
mt1 1990 1990 32
mt1 1991 1991 40
mt1 1992 1992 44
mt1 1993 1993 48
mt1 1994 1994 50
mt1 1995 1995 54
mt1 1996 1996 55
mt1 1997 1997 54
mt1 1998 1998 55
mt1 1999 1999 55
mt1 2000 2000 57
mt1 2001 2001 61
mt1 2002 2002 61
mt1 2003 2003 61
mt1 2004 2004 61
mt1 2005 2005 61
mt1 2006 2006 61
mt1 2007 2007 61
mt1 2008 2008 61
mt1 2009 2009 59
mt1 2010 2010 55
mt1 2011 2011 47
mt1 2012 2012 45
mt1 2013 2013 43
mt1 2014 2014 45
mt1 2015 2015 40
mt1 2016 2016 42
mt1 2017 2017 38
mt1 2018 2018 38
mt1 2019 2019 36
mt1 2020 2020 34
mt1 2021 2021 34
mt1 2022 2022 34
mt1 2023 2023 34
mt1 2024 2024 34
mt1 2025 2025 32
mt1 2026 2026 32
mt1 2027 2027 32
mt1 2028 2028 32
mt1 2029 2029 32
mt1 2030 2030 32
mt1 2031 2031 32
mt1 2032 2032 33
mt1 2033 2033 33
mt1 2034 2034 33
mt1 2035 2035 30
mt1 2036 2036 30
mt1 2037 2037 30
mt1 2038 2038 30
mt1 2039 2039 30
mt1 2040 2040 32
mt1 2041 2041 31
mt1 2042 2042 31
mt1 2043 2043 31
mt1 2044 2044 31
mt1 2045 2045 30
mt1 2046 2046 29
mt1 2047 2047 29
mt1 2048 2048 29
mt1 2049 2049 29
mt1 2050 2050 29
mt1 2051 2051 29
mt1 2052 2052 29
mt1 2053 2053 28
mt1 2054 2054 27
mt1 2055 2055 50
mt1 2056 2056 50
mt1 2057 2057 52
mt1 2058 2058 68
mt1 2059 2059 74
mt1 2060 2060 76
mt1 2061 2061 75
mt1 2062 2062 78
mt1 2063 2063 94
mt1 2064 2064 94
mt1 2065 2065 109
mt1 2066 2066 111
mt1 2067 2067 109
mt1 2068 2068 111
mt1 2069 2069 111
mt1 2070 2070 112
mt1 2071 2071 112
mt1 2072 2072 112
mt1 2073 2073 114
mt1 2074 2074 90
mt1 2075 2075 90
mt1 2076 2076 88
mt1 2077 2077 80
mt1 2078 2078 74
mt1 2079 2079 64
mt1 2080 2080 66
mt1 2081 2081 63
mt1 2082 2082 46
mt1 2083 2083 46
mt1 2084 2084 38
mt1 2085 2085 28
mt1 2086 2086 29
mt1 2087 2087 29
mt1 2088 2088 29
mt1 2089 2089 29
mt1 2090 2090 29
mt1 2091 2091 29
mt1 2092 2092 29
mt1 2093 2093 29
mt1 2094 2094 29
mt1 2095 2095 29
mt1 2096 2096 29
mt1 2097 2097 29
mt1 2098 2098 28
mt1 2099 2099 28
mt1 2100 2100 28
mt1 2101 2101 28
mt1 2102 2102 28
mt1 2103 2103 28
mt1 2104 2104 28
mt1 2105 2105 28
mt1 2106 2106 28
mt1 2107 2107 28
mt1 2108 2108 36
mt1 2109 2109 40
mt1 2110 2110 40
mt1 2111 2111 40
mt1 2112 2112 42
mt1 2113 2113 43
mt1 2114 2114 43
mt1 2115 2115 67
mt1 2116 2116 65
mt1 2117 2117 69
mt1 2118 2118 75
mt1 2119 2119 75
mt1 2120 2120 75
mt1 2121 2121 75
mt1 2122 2122 75
mt1 2123 2123 75
mt1 2124 2124 75
mt1 2125 2125 75
mt1 2126 2126 75
mt1 2127 2127 71
mt1 2128 2128 63
mt1 2129 2129 60
mt1 2130 2130 60
mt1 2131 2131 58
mt1 2132 2132 58
mt1 2133 2133 54
mt1 2134 2134 54
mt1 2135 2135 53
mt1 2136 2136 49
mt1 2137 2137 23
mt1 2138 2138 20
mt1 2139 2139 19
mt1 2140 2140 19
mt1 2141 2141 19
mt1 2142 2142 19
mt1 2143 2143 19
mt1 2144 2144 21
mt1 2145 2145 22
mt1 2146 2146 28
mt1 2147 2147 32
mt1 2148 2148 34
mt1 2149 2149 34
mt1 2150 2150 34
mt1 2151 2151 35
mt1 2152 2152 39
mt1 2153 2153 39
mt1 2154 2154 39
mt1 2155 2155 40
mt1 2156 2156 41
mt1 2157 2157 41
mt1 2158 2158 43
mt1 2159 2159 43
mt1 2160 2160 43
mt1 2161 2161 43
mt1 2162 2162 43
mt1 2163 2163 41
mt1 2164 2164 41
mt1 2165 2165 33
mt1 2166 2166 29
mt1 2167 2167 25
mt1 2168 2168 25
mt1 2169 2169 26
mt1 2170 2170 24
mt1 2171 2171 20
mt1 2172 2172 18
mt1 2173 2173 18
mt1 2174 2174 20
mt1 2175 2175 18
mt1 2176 2176 18
mt1 2177 2177 15
mt1 2178 2178 15
mt1 2179 2179 15
mt1 2180 2180 15
mt1 2181 2181 15
mt1 2182 2182 15
mt1 2183 2183 14
mt1 2184 2184 14
mt1 2185 2185 14
mt1 2186 2186 14
mt1 2187 2187 12
mt1 2188 2188 12
mt1 2189 2189 12
mt1 2190 2190 12
mt1 2191 2191 12
mt1 2192 2192 12
mt1 2193 2193 12
mt1 2194 2194 12
mt1 2195 2195 12
mt1 2196 2196 12
mt1 2197 2197 12
mt1 2198 2198 12
mt1 2199 2199 12
mt1 2200 2200 12
mt1 2201 2201 12
mt1 2202 2202 12
mt1 2203 2203 14
mt1 2204 2204 14
mt1 2205 2205 14
mt1 2206 2206 14
mt1 2207 2207 14
mt1 2208 2208 14
mt1 2209 2209 14
mt1 2210 2210 14
mt1 2211 2211 14
mt1 2212 2212 18
mt1 2213 2213 22
mt1 2214 2214 22
mt1 2215 2215 28
mt1 2216 2216 32
mt1 2217 2217 32
mt1 2218 2218 32
mt1 2219 2219 32
mt1 2220 2220 32
mt1 2221 2221 31
mt1 2222 2222 31
mt1 2223 2223 31
mt1 2224 2224 29
mt1 2225 2225 31
mt1 2226 2226 31
mt1 2227 2227 31
mt1 2228 2228 31
mt1 2229 2229 31
mt1 2230 2230 31
mt1 2231 2231 25
mt1 2232 2232 25
mt1 2233 2233 21
mt1 2234 2234 15
mt1 2235 2235 11
mt1 2236 2236 11
mt1 2237 2237 9
mt1 2238 2238 9
mt1 2239 2239 9
mt1 2240 2240 9
mt1 2241 2241 9
mt1 2242 2242 9
mt1 2243 2243 9
mt1 2244 2244 9
mt1 2245 2245 9
mt1 2246 2246 9
mt1 2247 2247 11
mt1 2248 2248 11
mt1 2249 2249 11
mt1 2250 2250 11
mt1 2251 2251 11
mt1 2252 2252 11
mt1 2253 2253 11
mt1 2254 2254 11
mt1 2255 2255 11
mt1 2256 2256 11
mt1 2257 2257 12
mt1 2258 2258 13
mt1 2259 2259 13
mt1 2260 2260 14
mt1 2261 2261 25
mt1 2262 2262 25
mt1 2263 2263 29
mt1 2264 2264 28
mt1 2265 2265 31
mt1 2266 2266 58
mt1 2267 2267 60
mt1 2268 2268 70
mt1 2269 2269 78
mt1 2270 2270 82
mt1 2271 2271 90
mt1 2272 2272 91
mt1 2273 2273 99
mt1 2274 2274 99
mt1 2275 2275 99
mt1 2276 2276 99
mt1 2277 2277 101
mt1 2278 2278 101
mt1 2279 2279 101
mt1 2280 2280 103
mt1 2281 2281 102
mt1 2282 2282 94
mt1 2283 2283 90
mt1 2284 2284 88
mt1 2285 2285 74
mt1 2286 2286 71
mt1 2287 2287 53
mt1 2288 2288 47
mt1 2289 2289 40
mt1 2290 2290 30
mt1 2291 2291 27
mt1 2292 2292 19
mt1 2293 2293 19
mt1 2294 2294 19
mt1 2295 2295 19
mt1 2296 2296 19
mt1 2297 2297 18
mt1 2298 2298 18
mt1 2299 2299 18
mt1 2300 2300 19
mt1 2301 2301 17
mt1 2302 2302 17
mt1 2303 2303 17
mt1 2304 2304 17
mt1 2305 2305 17
mt1 2306 2306 16
mt1 2307 2307 16
mt1 2308 2308 16
mt1 2309 2309 16
mt1 2310 2310 16
mt1 2311 2311 16
mt1 2312 2312 17
mt1 2313 2313 17
mt1 2314 2314 17
mt1 2315 2315 19
mt1 2316 2316 19
mt1 2317 2317 19
mt1 2318 2318 18
mt1 2319 2319 18
mt1 2320 2320 18
mt1 2321 2321 18
mt1 2322 2322 18
mt1 2323 2323 18
mt1 2324 2324 18
mt1 2325 2325 16
mt1 2326 2326 16
mt1 2327 2327 16
mt1 2328 2328 16
mt1 2329 2329 17
mt1 2330 2330 17
mt1 2331 2331 17
mt1 2332 2332 17
mt1 2333 2333 17
mt1 2334 2334 17
mt1 2335 2335 17
mt1 2336 2336 17
mt1 2337 2337 17
mt1 2338 2338 17
mt1 2339 2339 17
mt1 2340 2340 17
mt1 2341 2341 17
mt1 2342 2342 17
mt1 2343 2343 17
mt1 2344 2344 17
mt1 2345 2345 17
mt1 2346 2346 17
mt1 2347 2347 17
mt1 2348 2348 17
mt1 2349 2349 17
mt1 2350 2350 17
mt1 2351 2351 17
mt1 2352 2352 17
mt1 2353 2353 17
mt1 2354 2354 15
mt1 2355 2355 15
mt1 2356 2356 15
mt1 2357 2357 15
mt1 2358 2358 15
mt1 2359 2359 17
mt1 2360 2360 17
mt1 2361 2361 17
mt1 2362 2362 19
mt1 2363 2363 21
mt1 2364 2364 21
mt1 2365 2365 21
mt1 2366 2366 21
mt1 2367 2367 21
mt1 2368 2368 23
mt1 2369 2369 23
mt1 2370 2370 23
mt1 2371 2371 23
mt1 2372 2372 23
mt1 2373 2373 23
mt1 2374 2374 25
mt1 2375 2375 27
mt1 2376 2376 25
mt1 2377 2377 25
mt1 2378 2378 27
mt1 2379 2379 27
mt1 2380 2380 30
mt1 2381 2381 28
mt1 2382 2382 26
mt1 2383 2383 26
mt1 2384 2384 26
mt1 2385 2385 26
mt1 2386 2386 26
mt1 2387 2387 24
mt1 2388 2388 24
mt1 2389 2389 24
mt1 2390 2390 24
mt1 2391 2391 24
mt1 2392 2392 24
mt1 2393 2393 23
mt1 2394 2394 21
mt1 2395 2395 21
mt1 2396 2396 21
mt1 2397 2397 21
mt1 2398 2398 19
mt1 2399 2399 22
mt1 2400 2400 21
mt1 2401 2401 21
mt1 2402 2402 21
mt1 2403 2403 21
mt1 2404 2404 21
mt1 2405 2405 21
mt1 2406 2406 21
mt1 2407 2407 21
mt1 2408 2408 21
mt1 2409 2409 21
mt1 2410 2410 21
mt1 2411 2411 20
mt1 2412 2412 20
mt1 2413 2413 20
mt1 2414 2414 20
mt1 2415 2415 20
mt1 2416 2416 20
mt1 2417 2417 19
mt1 2418 2418 15
mt1 2419 2419 15
mt1 2420 2420 15
mt1 2421 2421 15
mt1 2422 2422 16
mt1 2423 2423 15
mt1 2424 2424 15
mt1 2425 2425 15
mt1 2426 2426 15
mt1 2427 2427 15
mt1 2428 2428 15
mt1 2429 2429 15
mt1 2430 2430 15
mt1 2431 2431 15
mt1 2432 2432 14
mt1 2433 2433 14
mt1 2434 2434 14
mt1 2435 2435 14
mt1 2436 2436 14
mt1 2437 2437 14
mt1 2438 2438 14
mt1 2439 2439 15
mt1 2440 2440 15
mt1 2441 2441 17
mt1 2442 2442 20
mt1 2443 2443 20
mt1 2444 2444 20
mt1 2445 2445 20
mt1 2446 2446 21
mt1 2447 2447 22
mt1 2448 2448 21
mt1 2449 2449 21
mt1 2450 2450 21
mt1 2451 2451 20
mt1 2452 2452 20
mt1 2453 2453 20
mt1 2454 2454 22
mt1 2455 2455 22
mt1 2456 2456 25
mt1 2457 2457 24
mt1 2458 2458 24
mt1 2459 2459 24
mt1 2460 2460 24
mt1 2461 2461 24
mt1 2462 2462 27
mt1 2463 2463 26
mt1 2464 2464 26
mt1 2465 2465 33
mt1 2466 2466 124
mt1 2467 2467 124
mt1 2468 2468 124
mt1 2469 2469 124
mt1 2470 2470 124
mt1 2471 2471 123
mt1 2472 2472 123
mt1 2473 2473 121
mt1 2474 2474 121
mt1 2475 2475 121
mt1 2476 2476 120
mt1 2477 2477 120
mt1 2478 2478 120
mt1 2479 2479 122
mt1 2480 2480 121
mt1 2481 2481 121
mt1 2482 2482 121
mt1 2483 2483 121
mt1 2484 2484 115
mt1 2485 2485 23
mt1 2486 2486 21
mt1 2487 2487 24
mt1 2488 2488 24
mt1 2489 2489 24
mt1 2490 2490 24
mt1 2491 2491 24
mt1 2492 2492 24
mt1 2493 2493 24
mt1 2494 2494 26
mt1 2495 2495 26
mt1 2496 2496 26
mt1 2497 2497 26
mt1 2498 2498 26
mt1 2499 2499 26
mt1 2500 2500 27
mt1 2501 2501 29
mt1 2502 2502 39
mt1 2503 2503 39
mt1 2504 2504 50
mt1 2505 2505 54
mt1 2506 2506 54
mt1 2507 2507 54
mt1 2508 2508 54
mt1 2509 2509 56
mt1 2510 2510 54
mt1 2511 2511 54
mt1 2512 2512 54
mt1 2513 2513 52
mt1 2514 2514 52
mt1 2515 2515 52
mt1 2516 2516 52
mt1 2517 2517 55
mt1 2518 2518 57
mt1 2519 2519 57
mt1 2520 2520 58
mt1 2521 2521 48
mt1 2522 2522 46
mt1 2523 2523 46
mt1 2524 2524 44
mt1 2525 2525 36
mt1 2526 2526 36
mt1 2527 2527 36
mt1 2528 2528 34
mt1 2529 2529 34
mt1 2530 2530 34
mt1 2531 2531 33
mt1 2532 2532 33
mt1 2533 2533 33
mt1 2534 2534 33
mt1 2535 2535 33
mt1 2536 2536 33
mt1 2537 2537 31
mt1 2538 2538 31
mt1 2539 2539 31
mt1 2540 2540 31
mt1 2541 2541 31
mt1 2542 2542 31
mt1 2543 2543 31
mt1 2544 2544 30
mt1 2545 2545 32
mt1 2546 2546 45
mt1 2547 2547 53
mt1 2548 2548 53
mt1 2549 2549 57
mt1 2550 2550 68
mt1 2551 2551 69
mt1 2552 2552 69
mt1 2553 2553 69
mt1 2554 2554 69
mt1 2555 2555 69
mt1 2556 2556 69
mt1 2557 2557 69
mt1 2558 2558 69
mt1 2559 2559 69
mt1 2560 2560 70
mt1 2561 2561 70
mt1 2562 2562 74
mt1 2563 2563 74
mt1 2564 2564 74
mt1 2565 2565 62
mt1 2566 2566 56
mt1 2567 2567 56
mt1 2568 2568 52
mt1 2569 2569 42
mt1 2570 2570 43
mt1 2571 2571 43
mt1 2572 2572 43
mt1 2573 2573 42
mt1 2574 2574 43
mt1 2575 2575 43
mt1 2576 2576 43
mt1 2577 2577 44
mt1 2578 2578 44
mt1 2579 2579 42
mt1 2580 2580 42
mt1 2581 2581 43
mt1 2582 2582 43
mt1 2583 2583 43
mt1 2584 2584 43
mt1 2585 2585 43
mt1 2586 2586 43
mt1 2587 2587 43
mt1 2588 2588 43
mt1 2589 2589 46
mt1 2590 2590 45
mt1 2591 2591 46
mt1 2592 2592 44
mt1 2593 2593 45
mt1 2594 2594 45
mt1 2595 2595 45
mt1 2596 2596 45
mt1 2597 2597 44
mt1 2598 2598 43
mt1 2599 2599 45
mt1 2600 2600 49
mt1 2601 2601 49
mt1 2602 2602 49
mt1 2603 2603 49
mt1 2604 2604 49
mt1 2605 2605 49
mt1 2606 2606 50
mt1 2607 2607 49
mt1 2608 2608 50
mt1 2609 2609 50
mt1 2610 2610 50
mt1 2611 2611 50
mt1 2612 2612 53
mt1 2613 2613 50
mt1 2614 2614 50
mt1 2615 2615 50
mt1 2616 2616 50
mt1 2617 2617 50
mt1 2618 2618 50
mt1 2619 2619 50
mt1 2620 2620 53
mt1 2621 2621 49
mt1 2622 2622 49
mt1 2623 2623 49
mt1 2624 2624 49
mt1 2625 2625 49
mt1 2626 2626 51
mt1 2627 2627 50
mt1 2628 2628 50
mt1 2629 2629 51
mt1 2630 2630 50
mt1 2631 2631 50
mt1 2632 2632 50
mt1 2633 2633 49
mt1 2634 2634 49
mt1 2635 2635 49
mt1 2636 2636 45
mt1 2637 2637 45
mt1 2638 2638 42
mt1 2639 2639 38
mt1 2640 2640 38
mt1 2641 2641 38
mt1 2642 2642 38
mt1 2643 2643 38
mt1 2644 2644 38
mt1 2645 2645 38
mt1 2646 2646 39
mt1 2647 2647 39
mt1 2648 2648 39
mt1 2649 2649 39
mt1 2650 2650 39
mt1 2651 2651 38
mt1 2652 2652 38
mt1 2653 2653 38
mt1 2654 2654 38
mt1 2655 2655 37
mt1 2656 2656 37
mt1 2657 2657 37
mt1 2658 2658 37
mt1 2659 2659 37
mt1 2660 2660 37
mt1 2661 2661 37
mt1 2662 2662 37
mt1 2663 2663 37
mt1 2664 2664 37
mt1 2665 2665 37
mt1 2666 2666 37
mt1 2667 2667 37
mt1 2668 2668 34
mt1 2669 2669 34
mt1 2670 2670 34
mt1 2671 2671 34
mt1 2672 2672 34
mt1 2673 2673 34
mt1 2674 2674 34
mt1 2675 2675 34
mt1 2676 2676 34
mt1 2677 2677 34
mt1 2678 2678 34
mt1 2679 2679 34
mt1 2680 2680 34
mt1 2681 2681 34
mt1 2682 2682 34
mt1 2683 2683 34
mt1 2684 2684 34
mt1 2685 2685 34
mt1 2686 2686 34
mt1 2687 2687 35
mt1 2688 2688 35
mt1 2689 2689 35
mt1 2690 2690 35
mt1 2691 2691 35
mt1 2692 2692 35
mt1 2693 2693 35
mt1 2694 2694 35
mt1 2695 2695 36
mt1 2696 2696 37
mt1 2697 2697 34
mt1 2698 2698 33
mt1 2699 2699 33
mt1 2700 2700 33
mt1 2701 2701 32
mt1 2702 2702 31
mt1 2703 2703 31
mt1 2704 2704 31
mt1 2705 2705 31
mt1 2706 2706 31
mt1 2707 2707 33
mt1 2708 2708 35
mt1 2709 2709 35
mt1 2710 2710 35
mt1 2711 2711 35
mt1 2712 2712 37
mt1 2713 2713 35
mt1 2714 2714 37
mt1 2715 2715 41
mt1 2716 2716 41
mt1 2717 2717 39
mt1 2718 2718 39
mt1 2719 2719 44
mt1 2720 2720 46
mt1 2721 2721 45
mt1 2722 2722 69
mt1 2723 2723 69
mt1 2724 2724 70
mt1 2725 2725 69
mt1 2726 2726 67
mt1 2727 2727 67
mt1 2728 2728 65
mt1 2729 2729 65
mt1 2730 2730 65
mt1 2731 2731 63
mt1 2732 2732 62
mt1 2733 2733 62
mt1 2734 2734 60
mt1 2735 2735 59
mt1 2736 2736 59
mt1 2737 2737 59
mt1 2738 2738 57
mt1 2739 2739 57
mt1 2740 2740 78
mt1 2741 2741 54
mt1 2742 2742 55
mt1 2743 2743 59
mt1 2744 2744 59
mt1 2745 2745 65
mt1 2746 2746 63
mt1 2747 2747 63
mt1 2748 2748 63
mt1 2749 2749 63
mt1 2750 2750 63
mt1 2751 2751 63
mt1 2752 2752 63
mt1 2753 2753 63
mt1 2754 2754 63
mt1 2755 2755 63
mt1 2756 2756 63
mt1 2757 2757 62
mt1 2758 2758 62
mt1 2759 2759 37
mt1 2760 2760 38
mt1 2761 2761 38
mt1 2762 2762 35
mt1 2763 2763 32
mt1 2764 2764 26
mt1 2765 2765 26
mt1 2766 2766 26
mt1 2767 2767 26
mt1 2768 2768 26
mt1 2769 2769 24
mt1 2770 2770 24
mt1 2771 2771 21
mt1 2772 2772 21
mt1 2773 2773 21
mt1 2774 2774 21
mt1 2775 2775 21
mt1 2776 2776 21
mt1 2777 2777 19
mt1 2778 2778 19
mt1 2779 2779 19
mt1 2780 2780 18
mt1 2781 2781 17
mt1 2782 2782 18
mt1 2783 2783 18
mt1 2784 2784 18
mt1 2785 2785 18
mt1 2786 2786 18
mt1 2787 2787 18
mt1 2788 2788 18
mt1 2789 2789 18
mt1 2790 2790 18
mt1 2791 2791 18
mt1 2792 2792 24
mt1 2793 2793 24
mt1 2794 2794 24
mt1 2795 2795 24
mt1 2796 2796 24
mt1 2797 2797 23
mt1 2798 2798 23
mt1 2799 2799 75
mt1 2800 2800 75
mt1 2801 2801 81
mt1 2802 2802 81
mt1 2803 2803 81
mt1 2804 2804 81
mt1 2805 2805 81
mt1 2806 2806 81
mt1 2807 2807 81
mt1 2808 2808 81
mt1 2809 2809 81
mt1 2810 2810 81
mt1 2811 2811 87
mt1 2812 2812 81
mt1 2813 2813 79
mt1 2814 2814 79
mt1 2815 2815 79
mt1 2816 2816 79
mt1 2817 2817 79
mt1 2818 2818 30
mt1 2819 2819 30
mt1 2820 2820 28
mt1 2821 2821 27
mt1 2822 2822 26
mt1 2823 2823 23
mt1 2824 2824 23
mt1 2825 2825 23
mt1 2826 2826 25
mt1 2827 2827 25
mt1 2828 2828 25
mt1 2829 2829 25
mt1 2830 2830 19
mt1 2831 2831 19
mt1 2832 2832 19
mt1 2833 2833 19
mt1 2834 2834 19
mt1 2835 2835 19
mt1 2836 2836 21
mt1 2837 2837 21
mt1 2838 2838 20
mt1 2839 2839 20
mt1 2840 2840 20
mt1 2841 2841 20
mt1 2842 2842 20
mt1 2843 2843 19
mt1 2844 2844 19
mt1 2845 2845 19
mt1 2846 2846 18
mt1 2847 2847 19
mt1 2848 2848 19
mt1 2849 2849 18
mt1 2850 2850 18
mt1 2851 2851 24
mt1 2852 2852 26
mt1 2853 2853 26
mt1 2854 2854 28
mt1 2855 2855 26
mt1 2856 2856 26
mt1 2857 2857 30
mt1 2858 2858 32
mt1 2859 2859 32
mt1 2860 2860 33
mt1 2861 2861 33
mt1 2862 2862 33
mt1 2863 2863 33
mt1 2864 2864 33
mt1 2865 2865 34
mt1 2866 2866 34
mt1 2867 2867 34
mt1 2868 2868 34
mt1 2869 2869 34
mt1 2870 2870 33
mt1 2871 2871 29
mt1 2872 2872 29
mt1 2873 2873 29
mt1 2874 2874 27
mt1 2875 2875 26
mt1 2876 2876 26
mt1 2877 2877 21
mt1 2878 2878 21
mt1 2879 2879 21
mt1 2880 2880 21
mt1 2881 2881 22
mt1 2882 2882 22
mt1 2883 2883 22
mt1 2884 2884 22
mt1 2885 2885 22
mt1 2886 2886 23
mt1 2887 2887 23
mt1 2888 2888 25
mt1 2889 2889 25
mt1 2890 2890 25
mt1 2891 2891 25
mt1 2892 2892 25
mt1 2893 2893 23
mt1 2894 2894 23
mt1 2895 2895 23
mt1 2896 2896 23
mt1 2897 2897 23
mt1 2898 2898 23
mt1 2899 2899 23
mt1 2900 2900 23
mt1 2901 2901 23
mt1 2902 2902 23
mt1 2903 2903 23
mt1 2904 2904 23
mt1 2905 2905 24
mt1 2906 2906 24
mt1 2907 2907 25
mt1 2908 2908 25
mt1 2909 2909 26
mt1 2910 2910 26
mt1 2911 2911 25
mt1 2912 2912 26
mt1 2913 2913 26
mt1 2914 2914 26
mt1 2915 2915 26
mt1 2916 2916 26
mt1 2917 2917 26
mt1 2918 2918 26
mt1 2919 2919 26
mt1 2920 2920 27
mt1 2921 2921 27
mt1 2922 2922 27
mt1 2923 2923 27
mt1 2924 2924 29
mt1 2925 2925 29
mt1 2926 2926 29
mt1 2927 2927 30
mt1 2928 2928 30
mt1 2929 2929 31
mt1 2930 2930 31
mt1 2931 2931 37
mt1 2932 2932 37
mt1 2933 2933 37
mt1 2934 2934 37
mt1 2935 2935 37
mt1 2936 2936 38
mt1 2937 2937 38
mt1 2938 2938 38
mt1 2939 2939 38
mt1 2940 2940 38
mt1 2941 2941 38
mt1 2942 2942 38
mt1 2943 2943 38
mt1 2944 2944 38
mt1 2945 2945 40
mt1 2946 2946 40
mt1 2947 2947 40
mt1 2948 2948 41
mt1 2949 2949 43
mt1 2950 2950 44
mt1 2951 2951 44
mt1 2952 2952 44
mt1 2953 2953 44
mt1 2954 2954 44
mt1 2955 2955 44
mt1 2956 2956 44
mt1 2957 2957 44
mt1 2958 2958 44
mt1 2959 2959 44
mt1 2960 2960 44
mt1 2961 2961 44
mt1 2962 2962 44
mt1 2963 2963 44
mt1 2964 2964 44
mt1 2965 2965 46
mt1 2966 2966 46
mt1 2967 2967 47
mt1 2968 2968 45
mt1 2969 2969 43
mt1 2970 2970 43
mt1 2971 2971 43
mt1 2972 2972 43
mt1 2973 2973 43
mt1 2974 2974 42
mt1 2975 2975 42
mt1 2976 2976 42
mt1 2977 2977 40
mt1 2978 2978 40
mt1 2979 2979 40
mt1 2980 2980 40
mt1 2981 2981 40
mt1 2982 2982 40
mt1 2983 2983 40
mt1 2984 2984 40
mt1 2985 2985 40
mt1 2986 2986 40
mt1 2987 2987 40
mt1 2988 2988 40
mt1 2989 2989 40
mt1 2990 2990 40
mt1 2991 2991 42
mt1 2992 2992 42
mt1 2993 2993 44
mt1 2994 2994 43
mt1 2995 2995 43
mt1 2996 2996 43
mt1 2997 2997 43
mt1 2998 2998 41
mt1 2999 2999 41
mt1 3000 3000 41
mt1 3001 3001 41
mt1 3002 3002 39
mt1 3003 3003 37
mt1 3004 3004 37
mt1 3005 3005 37
mt1 3006 3006 37
mt1 3007 3007 37
mt1 3008 3008 37
mt1 3009 3009 37
mt1 3010 3010 37
mt1 3011 3011 36
mt1 3012 3012 36
mt1 3013 3013 36
mt1 3014 3014 36
mt1 3015 3015 36
mt1 3016 3016 35
mt1 3017 3017 35
mt1 3018 3018 35
mt1 3019 3019 35
mt1 3020 3020 35
mt1 3021 3021 35
mt1 3022 3022 35
mt1 3023 3023 35
mt1 3024 3024 37
mt1 3025 3025 37
mt1 3026 3026 37
mt1 3027 3027 37
mt1 3028 3028 36
mt1 3029 3029 36
mt1 3030 3030 36
mt1 3031 3031 36
mt1 3032 3032 35
mt1 3033 3033 35
mt1 3034 3034 35
mt1 3035 3035 35
mt1 3036 3036 35
mt1 3037 3037 33
mt1 3038 3038 33
mt1 3039 3039 31
mt1 3040 3040 32
mt1 3041 3041 32
mt1 3042 3042 32
mt1 3043 3043 32
mt1 3044 3044 32
mt1 3045 3045 32
mt1 3046 3046 32
mt1 3047 3047 32
mt1 3048 3048 32
mt1 3049 3049 32
mt1 3050 3050 34
mt1 3051 3051 34
mt1 3052 3052 34
mt1 3053 3053 34
mt1 3054 3054 34
mt1 3055 3055 34
mt1 3056 3056 33
mt1 3057 3057 33
mt1 3058 3058 32
mt1 3059 3059 32
mt1 3060 3060 29
mt1 3061 3061 29
mt1 3062 3062 29
mt1 3063 3063 28
mt1 3064 3064 27
mt1 3065 3065 27
mt1 3066 3066 27
mt1 3067 3067 27
mt1 3068 3068 27
mt1 3069 3069 27
mt1 3070 3070 28
mt1 3071 3071 27
mt1 3072 3072 27
mt1 3073 3073 27
mt1 3074 3074 27
mt1 3075 3075 27
mt1 3076 3076 27
mt1 3077 3077 27
mt1 3078 3078 26
mt1 3079 3079 26
mt1 3080 3080 25
mt1 3081 3081 25
mt1 3082 3082 19
mt1 3083 3083 20
mt1 3084 3084 20
mt1 3085 3085 25
mt1 3086 3086 27
mt1 3087 3087 26
mt1 3088 3088 26
mt1 3089 3089 26
mt1 3090 3090 42
mt1 3091 3091 42
mt1 3092 3092 51
mt1 3093 3093 55
mt1 3094 3094 53
mt1 3095 3095 53
mt1 3096 3096 53
mt1 3097 3097 53
mt1 3098 3098 57
mt1 3099 3099 59
mt1 3100 3100 71
mt1 3101 3101 70
mt1 3102 3102 70
mt1 3103 3103 70
mt1 3104 3104 70
mt1 3105 3105 74
mt1 3106 3106 74
mt1 3107 3107 71
mt1 3108 3108 72
mt1 3109 3109 54
mt1 3110 3110 54
mt1 3111 3111 46
mt1 3112 3112 42
mt1 3113 3113 43
mt1 3114 3114 44
mt1 3115 3115 42
mt1 3116 3116 41
mt1 3117 3117 39
mt1 3118 3118 39
mt1 3119 3119 30
mt1 3120 3120 28
mt1 3121 3121 30
mt1 3122 3122 30
mt1 3123 3123 29
mt1 3124 3124 27
mt1 3125 3125 27
mt1 3126 3126 27
mt1 3127 3127 27
mt1 3128 3128 27
mt1 3129 3129 27
mt1 3130 3130 27
mt1 3131 3131 27
mt1 3132 3132 27
mt1 3133 3133 25
mt1 3134 3134 25
mt1 3135 3135 25
mt1 3136 3136 24
mt1 3137 3137 20
mt1 3138 3138 19
mt1 3139 3139 19
mt1 3140 3140 17
mt1 3141 3141 17
mt1 3142 3142 15
mt1 3143 3143 15
mt1 3144 3144 13
mt1 3145 3145 13
mt1 3146 3146 13
mt1 3147 3147 13
mt1 3148 3148 13
mt1 3149 3149 13
mt1 3150 3150 13
mt1 3151 3151 13
mt1 3152 3152 13
mt1 3153 3153 13
mt1 3154 3154 13
mt1 3155 3155 13
mt1 3156 3156 13
mt1 3157 3157 13
mt1 3158 3158 13
mt1 3159 3159 16
mt1 3160 3160 16
mt1 3161 3161 16
mt1 3162 3162 16
mt1 3163 3163 16
mt1 3164 3164 16
mt1 3165 3165 16
mt1 3166 3166 16
mt1 3167 3167 16
mt1 3168 3168 16
mt1 3169 3169 17
mt1 3170 3170 17
mt1 3171 3171 17
mt1 3172 3172 17
mt1 3173 3173 17
mt1 3174 3174 18
mt1 3175 3175 16
mt1 3176 3176 16
mt1 3177 3177 16
mt1 3178 3178 12
mt1 3179 3179 12
mt1 3180 3180 14
mt1 3181 3181 14
mt1 3182 3182 14
mt1 3183 3183 13
mt1 3184 3184 17
mt1 3185 3185 14
mt1 3186 3186 16
mt1 3187 3187 16
mt1 3188 3188 16
mt1 3189 3189 16
mt1 3190 3190 16
mt1 3191 3191 17
mt1 3192 3192 17
mt1 3193 3193 17
mt1 3194 3194 17
mt1 3195 3195 17
mt1 3196 3196 17
mt1 3197 3197 17
mt1 3198 3198 18
mt1 3199 3199 18
mt1 3200 3200 18
mt1 3201 3201 18
mt1 3202 3202 18
mt1 3203 3203 20
mt1 3204 3204 20
mt1 3205 3205 20
mt1 3206 3206 20
mt1 3207 3207 20
mt1 3208 3208 20
mt1 3209 3209 20
mt1 3210 3210 20
mt1 3211 3211 20
mt1 3212 3212 21
mt1 3213 3213 21
mt1 3214 3214 21
mt1 3215 3215 21
mt1 3216 3216 21
mt1 3217 3217 21
mt1 3218 3218 21
mt1 3219 3219 21
mt1 3220 3220 20
mt1 3221 3221 20
mt1 3222 3222 20
mt1 3223 3223 21
mt1 3224 3224 21
mt1 3225 3225 22
mt1 3226 3226 24
mt1 3227 3227 25
mt1 3228 3228 25
mt1 3229 3229 26
mt1 3230 3230 26
mt1 3231 3231 27
mt1 3232 3232 29
mt1 3233 3233 29
mt1 3234 3234 29
mt1 3235 3235 29
mt1 3236 3236 33
mt1 3237 3237 33
mt1 3238 3238 35
mt1 3239 3239 35
mt1 3240 3240 35
mt1 3241 3241 35
mt1 3242 3242 35
mt1 3243 3243 35
mt1 3244 3244 35
mt1 3245 3245 35
mt1 3246 3246 36
mt1 3247 3247 36
mt1 3248 3248 36
mt1 3249 3249 36
mt1 3250 3250 35
mt1 3251 3251 35
mt1 3252 3252 35
mt1 3253 3253 35
mt1 3254 3254 35
mt1 3255 3255 35
mt1 3256 3256 36
mt1 3257 3257 36
mt1 3258 3258 36
mt1 3259 3259 35
mt1 3260 3260 35
mt1 3261 3261 36
mt1 3262 3262 36
mt1 3263 3263 39
mt1 3264 3264 39
mt1 3265 3265 38
mt1 3266 3266 36
mt1 3267 3267 36
mt1 3268 3268 36
mt1 3269 3269 36
mt1 3270 3270 36
mt1 3271 3271 36
mt1 3272 3272 36
mt1 3273 3273 36
mt1 3274 3274 36
mt1 3275 3275 36
mt1 3276 3276 36
mt1 3277 3277 37
mt1 3278 3278 37
mt1 3279 3279 38
mt1 3280 3280 38
mt1 3281 3281 38
mt1 3282 3282 38
mt1 3283 3283 38
mt1 3284 3284 38
mt1 3285 3285 38
mt1 3286 3286 38
mt1 3287 3287 38
mt1 3288 3288 38
mt1 3289 3289 38
mt1 3290 3290 38
mt1 3291 3291 41
mt1 3292 3292 41
mt1 3293 3293 43
mt1 3294 3294 43
mt1 3295 3295 43
mt1 3296 3296 43
mt1 3297 3297 44
mt1 3298 3298 44
mt1 3299 3299 44
mt1 3300 3300 45
mt1 3301 3301 45
mt1 3302 3302 47
mt1 3303 3303 47
mt1 3304 3304 47
mt1 3305 3305 47
mt1 3306 3306 47
mt1 3307 3307 47
mt1 3308 3308 47
mt1 3309 3309 48
mt1 3310 3310 46
mt1 3311 3311 50
mt1 3312 3312 48
mt1 3313 3313 49
mt1 3314 3314 49
mt1 3315 3315 49
mt1 3316 3316 49
mt1 3317 3317 49
mt1 3318 3318 49
mt1 3319 3319 49
mt1 3320 3320 48
mt1 3321 3321 48
mt1 3322 3322 48
mt1 3323 3323 53
mt1 3324 3324 53
mt1 3325 3325 52
mt1 3326 3326 52
mt1 3327 3327 52
mt1 3328 3328 52
mt1 3329 3329 53
mt1 3330 3330 53
mt1 3331 3331 52
mt1 3332 3332 52
mt1 3333 3333 52
mt1 3334 3334 54
mt1 3335 3335 51
mt1 3336 3336 51
mt1 3337 3337 51
mt1 3338 3338 51
mt1 3339 3339 51
mt1 3340 3340 51
mt1 3341 3341 51
mt1 3342 3342 49
mt1 3343 3343 49
mt1 3344 3344 49
mt1 3345 3345 49
mt1 3346 3346 49
mt1 3347 3347 49
mt1 3348 3348 49
mt1 3349 3349 48
mt1 3350 3350 48
mt1 3351 3351 48
mt1 3352 3352 47
mt1 3353 3353 47
mt1 3354 3354 46
mt1 3355 3355 46
mt1 3356 3356 46
mt1 3357 3357 44
mt1 3358 3358 44
mt1 3359 3359 44
mt1 3360 3360 44
mt1 3361 3361 44
mt1 3362 3362 45
mt1 3363 3363 44
mt1 3364 3364 44
mt1 3365 3365 44
mt1 3366 3366 44
mt1 3367 3367 44
mt1 3368 3368 44
mt1 3369 3369 44
mt1 3370 3370 44
mt1 3371 3371 44
mt1 3372 3372 44
mt1 3373 3373 44
mt1 3374 3374 43
mt1 3375 3375 43
mt1 3376 3376 42
mt1 3377 3377 36
mt1 3378 3378 37
mt1 3379 3379 37
mt1 3380 3380 36
mt1 3381 3381 36
mt1 3382 3382 35
mt1 3383 3383 33
mt1 3384 3384 33
mt1 3385 3385 33
mt1 3386 3386 33
mt1 3387 3387 33
mt1 3388 3388 33
mt1 3389 3389 31
mt1 3390 3390 31
mt1 3391 3391 31
mt1 3392 3392 31
mt1 3393 3393 31
mt1 3394 3394 31
mt1 3395 3395 31
mt1 3396 3396 31
mt1 3397 3397 30
mt1 3398 3398 32
mt1 3399 3399 32
mt1 3400 3400 32
mt1 3401 3401 32
mt1 3402 3402 32
mt1 3403 3403 32
mt1 3404 3404 32
mt1 3405 3405 32
mt1 3406 3406 32
mt1 3407 3407 31
mt1 3408 3408 32
mt1 3409 3409 32
mt1 3410 3410 32
mt1 3411 3411 32
mt1 3412 3412 31
mt1 3413 3413 31
mt1 3414 3414 30
mt1 3415 3415 30
mt1 3416 3416 30
mt1 3417 3417 30
mt1 3418 3418 29
mt1 3419 3419 29
mt1 3420 3420 29
mt1 3421 3421 29
mt1 3422 3422 30
mt1 3423 3423 30
mt1 3424 3424 30
mt1 3425 3425 30
mt1 3426 3426 30
mt1 3427 3427 30
mt1 3428 3428 29
mt1 3429 3429 29
mt1 3430 3430 28
mt1 3431 3431 28
mt1 3432 3432 28
mt1 3433 3433 28
mt1 3434 3434 28
mt1 3435 3435 23
mt1 3436 3436 23
mt1 3437 3437 23
mt1 3438 3438 23
mt1 3439 3439 23
mt1 3440 3440 23
mt1 3441 3441 23
mt1 3442 3442 22
mt1 3443 3443 22
mt1 3444 3444 22
mt1 3445 3445 22
mt1 3446 3446 22
mt1 3447 3447 22
mt1 3448 3448 21
mt1 3449 3449 21
mt1 3450 3450 21
mt1 3451 3451 20
mt1 3452 3452 20
mt1 3453 3453 18
mt1 3454 3454 18
mt1 3455 3455 18
mt1 3456 3456 18
mt1 3457 3457 18
mt1 3458 3458 18
mt1 3459 3459 14
mt1 3460 3460 13
mt1 3461 3461 13
mt1 3462 3462 13
mt1 3463 3463 13
mt1 3464 3464 12
mt1 3465 3465 12
mt1 3466 3466 12
mt1 3467 3467 12
mt1 3468 3468 12
mt1 3469 3469 12
mt1 3470 3470 12
mt1 3471 3471 13
mt1 3472 3472 35
mt1 3473 3473 37
mt1 3474 3474 40
mt1 3475 3475 48
mt1 3476 3476 50
mt1 3477 3477 51
mt1 3478 3478 53
mt1 3479 3479 55
mt1 3480 3480 54
mt1 3481 3481 55
mt1 3482 3482 56
mt1 3483 3483 62
mt1 3484 3484 67
mt1 3485 3485 66
mt1 3486 3486 66
mt1 3487 3487 66
mt1 3488 3488 66
mt1 3489 3489 66
mt1 3490 3490 66
mt1 3491 3491 52
mt1 3492 3492 48
mt1 3493 3493 44
mt1 3494 3494 34
mt1 3495 3495 32
mt1 3496 3496 32
mt1 3497 3497 30
mt1 3498 3498 28
mt1 3499 3499 26
mt1 3500 3500 26
mt1 3501 3501 24
mt1 3502 3502 16
mt1 3503 3503 12
mt1 3504 3504 12
mt1 3505 3505 11
mt1 3506 3506 11
mt1 3507 3507 11
mt1 3508 3508 11
mt1 3509 3509 11
mt1 3510 3510 11
mt1 3511 3511 11
mt1 3512 3512 11
mt1 3513 3513 11
mt1 3514 3514 10
mt1 3515 3515 8
mt1 3516 3516 8
mt1 3517 3517 8
mt1 3518 3518 9
mt1 3519 3519 9
mt1 3520 3520 9
mt1 3521 3521 9
mt1 3522 3522 9
mt1 3523 3523 9
mt1 3524 3524 9
mt1 3525 3525 9
mt1 3526 3526 10
mt1 3527 3527 10
mt1 3528 3528 10
mt1 3529 3529 8
mt1 3530 3530 9
mt1 3531 3531 9
mt1 3532 3532 9
mt1 3533 3533 9
mt1 3534 3534 9
mt1 3535 3535 11
mt1 3536 3536 11
mt1 3537 3537 11
mt1 3538 3538 11
mt1 3539 3539 11
mt1 3540 3540 11
mt1 3541 3541 11
mt1 3542 3542 11
mt1 3543 3543 11
mt1 3544 3544 11
mt1 3545 3545 11
mt1 3546 3546 11
mt1 3547 3547 11
mt1 3548 3548 11
mt1 3549 3549 11
mt1 3550 3550 11
mt1 3551 3551 11
mt1 3552 3552 11
mt1 3553 3553 11
mt1 3554 3554 11
mt1 3555 3555 10
mt1 3556 3556 10
mt1 3557 3557 10
mt1 3558 3558 10
mt1 3559 3559 9
mt1 3560 3560 9
mt1 3561 3561 9
mt1 3562 3562 9
mt1 3563 3563 9
mt1 3564 3564 9
mt1 3565 3565 9
mt1 3566 3566 9
mt1 3567 3567 9
mt1 3568 3568 10
mt1 3569 3569 10
mt1 3570 3570 10
mt1 3571 3571 10
mt1 3572 3572 10
mt1 3573 3573 9
mt1 3574 3574 9
mt1 3575 3575 9
mt1 3576 3576 9
mt1 3577 3577 11
mt1 3578 3578 11
mt1 3579 3579 11
mt1 3580 3580 11
mt1 3581 3581 11
mt1 3582 3582 11
mt1 3583 3583 11
mt1 3584 3584 11
mt1 3585 3585 13
mt1 3586 3586 13
mt1 3587 3587 13
mt1 3588 3588 13
mt1 3589 3589 13
mt1 3590 3590 13
mt1 3591 3591 14
mt1 3592 3592 14
mt1 3593 3593 14
mt1 3594 3594 20
mt1 3595 3595 20
mt1 3596 3596 20
mt1 3597 3597 22
mt1 3598 3598 24
mt1 3599 3599 24
mt1 3600 3600 26
mt1 3601 3601 26
mt1 3602 3602 27
mt1 3603 3603 27
mt1 3604 3604 25
mt1 3605 3605 25
mt1 3606 3606 25
mt1 3607 3607 27
mt1 3608 3608 27
mt1 3609 3609 28
mt1 3610 3610 28
mt1 3611 3611 28
mt1 3612 3612 28
mt1 3613 3613 27
mt1 3614 3614 25
mt1 3615 3615 25
mt1 3616 3616 21
mt1 3617 3617 17
mt1 3618 3618 15
mt1 3619 3619 16
mt1 3620 3620 14
mt1 3621 3621 14
mt1 3622 3622 13
mt1 3623 3623 13
mt1 3624 3624 13
mt1 3625 3625 13
mt1 3626 3626 11
mt1 3627 3627 11
mt1 3628 3628 10
mt1 3629 3629 10
mt1 3630 3630 10
mt1 3631 3631 10
mt1 3632 3632 10
mt1 3633 3633 9
mt1 3634 3634 9
mt1 3635 3635 8
mt1 3636 3636 8
mt1 3637 3637 8
mt1 3638 3638 8
mt1 3639 3639 8
mt1 3640 3640 8
mt1 3641 3641 9
mt1 3642 3642 9
mt1 3643 3643 10
mt1 3644 3644 10
mt1 3645 3645 10
mt1 3646 3646 10
mt1 3647 3647 11
mt1 3648 3648 11
mt1 3649 3649 11
mt1 3650 3650 11
mt1 3651 3651 13
mt1 3652 3652 13
mt1 3653 3653 13
mt1 3654 3654 13
mt1 3655 3655 17
mt1 3656 3656 17
mt1 3657 3657 17
mt1 3658 3658 19
mt1 3659 3659 21
mt1 3660 3660 21
mt1 3661 3661 21
mt1 3662 3662 21
mt1 3663 3663 21
mt1 3664 3664 21
mt1 3665 3665 21
mt1 3666 3666 21
mt1 3667 3667 22
mt1 3668 3668 24
mt1 3669 3669 24
mt1 3670 3670 22
mt1 3671 3671 22
mt1 3672 3672 22
mt1 3673 3673 22
mt1 3674 3674 18
mt1 3675 3675 18
mt1 3676 3676 18
mt1 3677 3677 15
mt1 3678 3678 13
mt1 3679 3679 13
mt1 3680 3680 13
mt1 3681 3681 12
mt1 3682 3682 12
mt1 3683 3683 12
mt1 3684 3684 12
mt1 3685 3685 12
mt1 3686 3686 12
mt1 3687 3687 12
mt1 3688 3688 12
mt1 3689 3689 12
mt1 3690 3690 12
mt1 3691 3691 13
mt1 3692 3692 13
mt1 3693 3693 13
mt1 3694 3694 13
mt1 3695 3695 13
mt1 3696 3696 13
mt1 3697 3697 13
mt1 3698 3698 13
mt1 3699 3699 13
mt1 3700 3700 13
mt1 3701 3701 13
mt1 3702 3702 13
mt1 3703 3703 13
mt1 3704 3704 15
mt1 3705 3705 17
mt1 3706 3706 31
mt1 3707 3707 43
mt1 3708 3708 50
mt1 3709 3709 58
mt1 3710 3710 62
mt1 3711 3711 80
mt1 3712 3712 136
mt1 3713 3713 187
mt1 3714 3714 197
mt1 3715 3715 219
mt1 3716 3716 233
mt1 3717 3717 245
mt1 3718 3718 261
mt1 3719 3719 266
mt1 3720 3720 270
mt1 3721 3721 272
mt1 3722 3722 274
mt1 3723 3723 274
mt1 3724 3724 274
mt1 3725 3725 260
mt1 3726 3726 254
mt1 3727 3727 253
mt1 3728 3728 252
mt1 3729 3729 246
mt1 3730 3730 238
mt1 3731 3731 202
mt1 3732 3732 170
mt1 3733 3733 142
mt1 3734 3734 127
mt1 3735 3735 78
mt1 3736 3736 56
mt1 3737 3737 40
mt1 3738 3738 35
mt1 3739 3739 29
mt1 3740 3740 27
mt1 3741 3741 25
mt1 3742 3742 24
mt1 3743 3743 24
mt1 3744 3744 24
mt1 3745 3745 24
mt1 3746 3746 22
mt1 3747 3747 19
mt1 3748 3748 19
mt1 3749 3749 19
mt1 3750 3750 19
mt1 3751 3751 19
mt1 3752 3752 19
mt1 3753 3753 18
mt1 3754 3754 18
mt1 3755 3755 19
mt1 3756 3756 19
mt1 3757 3757 19
mt1 3758 3758 19
mt1 3759 3759 19
mt1 3760 3760 18
mt1 3761 3761 18
mt1 3762 3762 18
mt1 3763 3763 18
mt1 3764 3764 18
mt1 3765 3765 18
mt1 3766 3766 18
mt1 3767 3767 18
mt1 3768 3768 18
mt1 3769 3769 18
mt1 3770 3770 18
mt1 3771 3771 17
mt1 3772 3772 17
mt1 3773 3773 17
mt1 3774 3774 17
mt1 3775 3775 17
mt1 3776 3776 17
mt1 3777 3777 17
mt1 3778 3778 17
mt1 3779 3779 17
mt1 3780 3780 17
mt1 3781 3781 19
mt1 3782 3782 19
mt1 3783 3783 19
mt1 3784 3784 19
mt1 3785 3785 19
mt1 3786 3786 19
mt1 3787 3787 19
mt1 3788 3788 19
mt1 3789 3789 21
mt1 3790 3790 21
mt1 3791 3791 21
mt1 3792 3792 20
mt1 3793 3793 20
mt1 3794 3794 19
mt1 3795 3795 20
mt1 3796 3796 20
mt1 3797 3797 20
mt1 3798 3798 19
mt1 3799 3799 21
mt1 3800 3800 21
mt1 3801 3801 21
mt1 3802 3802 21
mt1 3803 3803 22
mt1 3804 3804 22
mt1 3805 3805 22
mt1 3806 3806 22
mt1 3807 3807 22
mt1 3808 3808 22
mt1 3809 3809 22
mt1 3810 3810 22
mt1 3811 3811 22
mt1 3812 3812 22
mt1 3813 3813 22
mt1 3814 3814 22
mt1 3815 3815 22
mt1 3816 3816 22
mt1 3817 3817 22
mt1 3818 3818 22
mt1 3819 3819 22
mt1 3820 3820 21
mt1 3821 3821 21
mt1 3822 3822 21
mt1 3823 3823 23
mt1 3824 3824 23
mt1 3825 3825 23
mt1 3826 3826 23
mt1 3827 3827 23
mt1 3828 3828 23
mt1 3829 3829 23
mt1 3830 3830 23
mt1 3831 3831 23
mt1 3832 3832 23
mt1 3833 3833 23
mt1 3834 3834 23
mt1 3835 3835 23
mt1 3836 3836 23
mt1 3837 3837 24
mt1 3838 3838 24
mt1 3839 3839 25
mt1 3840 3840 25
mt1 3841 3841 25
mt1 3842 3842 26
mt1 3843 3843 26
mt1 3844 3844 26
mt1 3845 3845 26
mt1 3846 3846 26
mt1 3847 3847 28
mt1 3848 3848 29
mt1 3849 3849 29
mt1 3850 3850 29
mt1 3851 3851 29
mt1 3852 3852 29
mt1 3853 3853 29
mt1 3854 3854 29
mt1 3855 3855 32
mt1 3856 3856 33
mt1 3857 3857 33
mt1 3858 3858 33
mt1 3859 3859 32
mt1 3860 3860 32
mt1 3861 3861 32
mt1 3862 3862 32
mt1 3863 3863 32
mt1 3864 3864 32
mt1 3865 3865 32
mt1 3866 3866 33
mt1 3867 3867 33
mt1 3868 3868 33
mt1 3869 3869 33
mt1 3870 3870 32
mt1 3871 3871 34
mt1 3872 3872 34
mt1 3873 3873 35
mt1 3874 3874 35
mt1 3875 3875 33
mt1 3876 3876 33
mt1 3877 3877 33
mt1 3878 3878 33
mt1 3879 3879 34
mt1 3880 3880 34
mt1 3881 3881 38
mt1 3882 3882 46
mt1 3883 3883 47
mt1 3884 3884 47
mt1 3885 3885 47
mt1 3886 3886 47
mt1 3887 3887 47
mt1 3888 3888 47
mt1 3889 3889 47
mt1 3890 3890 45
mt1 3891 3891 45
mt1 3892 3892 44
mt1 3893 3893 44
mt1 3894 3894 45
mt1 3895 3895 45
mt1 3896 3896 45
mt1 3897 3897 45
mt1 3898 3898 44
mt1 3899 3899 44
mt1 3900 3900 46
mt1 3901 3901 34
mt1 3902 3902 34
mt1 3903 3903 34
mt1 3904 3904 34
mt1 3905 3905 34
mt1 3906 3906 33
mt1 3907 3907 33
mt1 3908 3908 33
mt1 3909 3909 33
mt1 3910 3910 37
mt1 3911 3911 36
mt1 3912 3912 36
mt1 3913 3913 36
mt1 3914 3914 36
mt1 3915 3915 36
mt1 3916 3916 36
mt1 3917 3917 36
mt1 3918 3918 36
mt1 3919 3919 37
mt1 3920 3920 39
mt1 3921 3921 39
mt1 3922 3922 39
mt1 3923 3923 39
mt1 3924 3924 39
mt1 3925 3925 41
mt1 3926 3926 41
mt1 3927 3927 41
mt1 3928 3928 41
mt1 3929 3929 42
mt1 3930 3930 42
mt1 3931 3931 42
mt1 3932 3932 40
mt1 3933 3933 40
mt1 3934 3934 40
mt1 3935 3935 40
mt1 3936 3936 40
mt1 3937 3937 40
mt1 3938 3938 40
mt1 3939 3939 42
mt1 3940 3940 40
mt1 3941 3941 40
mt1 3942 3942 40
mt1 3943 3943 41
mt1 3944 3944 42
mt1 3945 3945 42
mt1 3946 3946 41
mt1 3947 3947 42
mt1 3948 3948 40
mt1 3949 3949 40
mt1 3950 3950 40
mt1 3951 3951 40
mt1 3952 3952 40
mt1 3953 3953 40
mt1 3954 3954 39
mt1 3955 3955 39
mt1 3956 3956 39
mt1 3957 3957 39
mt1 3958 3958 40
mt1 3959 3959 41
mt1 3960 3960 41
mt1 3961 3961 41
mt1 3962 3962 42
mt1 3963 3963 42
mt1 3964 3964 42
mt1 3965 3965 44
mt1 3966 3966 47
mt1 3967 3967 48
mt1 3968 3968 50
mt1 3969 3969 50
mt1 3970 3970 52
mt1 3971 3971 52
mt1 3972 3972 52
mt1 3973 3973 52
mt1 3974 3974 50
mt1 3975 3975 50
mt1 3976 3976 50
mt1 3977 3977 50
mt1 3978 3978 50
mt1 3979 3979 52
mt1 3980 3980 52
mt1 3981 3981 52
mt1 3982 3982 53
mt1 3983 3983 53
mt1 3984 3984 54
mt1 3985 3985 54
mt1 3986 3986 56
mt1 3987 3987 56
mt1 3988 3988 55
mt1 3989 3989 55
mt1 3990 3990 54
mt1 3991 3991 55
mt1 3992 3992 55
mt1 3993 3993 56
mt1 3994 3994 55
mt1 3995 3995 56
mt1 3996 3996 56
mt1 3997 3997 56
mt1 3998 3998 54
mt1 3999 3999 53
mt1 4000 4000 53
mt1 4001 4001 53
mt1 4002 4002 53
mt1 4003 4003 53
mt1 4004 4004 54
mt1 4005 4005 57
mt1 4006 4006 55
mt1 4007 4007 54
mt1 4008 4008 56
mt1 4009 4009 56
mt1 4010 4010 59
mt1 4011 4011 59
mt1 4012 4012 59
mt1 4013 4013 60
mt1 4014 4014 60
mt1 4015 4015 62
mt1 4016 4016 62
mt1 4017 4017 62
mt1 4018 4018 62
mt1 4019 4019 62
mt1 4020 4020 62
mt1 4021 4021 62
mt1 4022 4022 61
mt1 4023 4023 61
mt1 4024 4024 61
mt1 4025 4025 61
mt1 4026 4026 61
mt1 4027 4027 61
mt1 4028 4028 61
mt1 4029 4029 61
mt1 4030 4030 60
mt1 4031 4031 61
mt1 4032 4032 61
mt1 4033 4033 61
mt1 4034 4034 60
mt1 4035 4035 61
mt1 4036 4036 62
mt1 4037 4037 62
mt1 4038 4038 62
mt1 4039 4039 62
mt1 4040 4040 62
mt1 4041 4041 62
mt1 4042 4042 63
mt1 4043 4043 63
mt1 4044 4044 63
mt1 4045 4045 62
mt1 4046 4046 63
mt1 4047 4047 63
mt1 4048 4048 63
mt1 4049 4049 63
mt1 4050 4050 63
mt1 4051 4051 63
mt1 4052 4052 63
mt1 4053 4053 65
mt1 4054 4054 68
mt1 4055 4055 68
mt1 4056 4056 68
mt1 4057 4057 68
mt1 4058 4058 68
mt1 4059 4059 68
mt1 4060 4060 68
mt1 4061 4061 64
mt1 4062 4062 63
mt1 4063 4063 63
mt1 4064 4064 64
mt1 4065 4065 64
mt1 4066 4066 64
mt1 4067 4067 64
mt1 4068 4068 64
mt1 4069 4069 64
mt1 4070 4070 63
mt1 4071 4071 65
mt1 4072 4072 66
mt1 4073 4073 66
mt1 4074 4074 67
mt1 4075 4075 67
mt1 4076 4076 65
mt1 4077 4077 65
mt1 4078 4078 65
mt1 4079 4079 65
mt1 4080 4080 64
mt1 4081 4081 65
mt1 4082 4082 65
mt1 4083 4083 65
mt1 4084 4084 65
mt1 4085 4085 65
mt1 4086 4086 65
mt1 4087 4087 65
mt1 4088 4088 67
mt1 4089 4089 67
mt1 4090 4090 65
mt1 4091 4091 65
mt1 4092 4092 65
mt1 4093 4093 65
mt1 4094 4094 64
mt1 4095 4095 63
mt1 4096 4096 63
mt1 4097 4097 64
mt1 4098 4098 65
mt1 4099 4099 65
mt1 4100 4100 63
mt1 4101 4101 63
mt1 4102 4102 64
mt1 4103 4103 66
mt1 4104 4104 66
mt1 4105 4105 67
mt1 4106 4106 67
mt1 4107 4107 67
mt1 4108 4108 70
mt1 4109 4109 69
mt1 4110 4110 68
mt1 4111 4111 68
mt1 4112 4112 70
mt1 4113 4113 69
mt1 4114 4114 72
mt1 4115 4115 72
mt1 4116 4116 72
mt1 4117 4117 69
mt1 4118 4118 68
mt1 4119 4119 64
mt1 4120 4120 65
mt1 4121 4121 64
mt1 4122 4122 64
mt1 4123 4123 64
mt1 4124 4124 64
mt1 4125 4125 64
mt1 4126 4126 64
mt1 4127 4127 64
mt1 4128 4128 64
mt1 4129 4129 64
mt1 4130 4130 63
mt1 4131 4131 63
mt1 4132 4132 63
mt1 4133 4133 64
mt1 4134 4134 62
mt1 4135 4135 61
mt1 4136 4136 65
mt1 4137 4137 65
mt1 4138 4138 68
mt1 4139 4139 73
mt1 4140 4140 74
mt1 4141 4141 75
mt1 4142 4142 74
mt1 4143 4143 74
mt1 4144 4144 75
mt1 4145 4145 75
mt1 4146 4146 74
mt1 4147 4147 74
mt1 4148 4148 74
mt1 4149 4149 74
mt1 4150 4150 74
mt1 4151 4151 74
mt1 4152 4152 75
mt1 4153 4153 78
mt1 4154 4154 78
mt1 4155 4155 73
mt1 4156 4156 70
mt1 4157 4157 69
mt1 4158 4158 69
mt1 4159 4159 69
mt1 4160 4160 69
mt1 4161 4161 107
mt1 4162 4162 107
mt1 4163 4163 107
mt1 4164 4164 106
mt1 4165 4165 108
mt1 4166 4166 107
mt1 4167 4167 107
mt1 4168 4168 108
mt1 4169 4169 111
mt1 4170 4170 111
mt1 4171 4171 111
mt1 4172 4172 111
mt1 4173 4173 111
mt1 4174 4174 111
mt1 4175 4175 110
mt1 4176 4176 110
mt1 4177 4177 110
mt1 4178 4178 111
mt1 4179 4179 111
mt1 4180 4180 113
mt1 4181 4181 113
mt1 4182 4182 112
mt1 4183 4183 112
mt1 4184 4184 112
mt1 4185 4185 112
mt1 4186 4186 111
mt1 4187 4187 116
mt1 4188 4188 118
mt1 4189 4189 118
mt1 4190 4190 118
mt1 4191 4191 118
mt1 4192 4192 118
mt1 4193 4193 117
mt1 4194 4194 117
mt1 4195 4195 117
mt1 4196 4196 117
mt1 4197 4197 116
mt1 4198 4198 116
mt1 4199 4199 119
mt1 4200 4200 119
mt1 4201 4201 119
mt1 4202 4202 117
mt1 4203 4203 117
mt1 4204 4204 115
mt1 4205 4205 112
mt1 4206 4206 112
mt1 4207 4207 112
mt1 4208 4208 112
mt1 4209 4209 112
mt1 4210 4210 112
mt1 4211 4211 112
mt1 4212 4212 112
mt1 4213 4213 112
mt1 4214 4214 112
mt1 4215 4215 111
mt1 4216 4216 111
mt1 4217 4217 111
mt1 4218 4218 111
mt1 4219 4219 111
mt1 4220 4220 111
mt1 4221 4221 111
mt1 4222 4222 107
mt1 4223 4223 106
mt1 4224 4224 106
mt1 4225 4225 107
mt1 4226 4226 107
mt1 4227 4227 109
mt1 4228 4228 110
mt1 4229 4229 110
mt1 4230 4230 110
mt1 4231 4231 110
mt1 4232 4232 110
mt1 4233 4233 110
mt1 4234 4234 110
mt1 4235 4235 110
mt1 4236 4236 110
mt1 4237 4237 110
mt1 4238 4238 110
mt1 4239 4239 108
mt1 4240 4240 108
mt1 4241 4241 108
mt1 4242 4242 108
mt1 4243 4243 108
mt1 4244 4244 108
mt1 4245 4245 108
mt1 4246 4246 108
mt1 4247 4247 108
mt1 4248 4248 107
mt1 4249 4249 105
mt1 4250 4250 105
mt1 4251 4251 106
mt1 4252 4252 106
mt1 4253 4253 107
mt1 4254 4254 105
mt1 4255 4255 105
mt1 4256 4256 104
mt1 4257 4257 106
mt1 4258 4258 106
mt1 4259 4259 103
mt1 4260 4260 103
mt1 4261 4261 103
mt1 4262 4262 107
mt1 4263 4263 107
mt1 4264 4264 107
mt1 4265 4265 106
mt1 4266 4266 106
mt1 4267 4267 106
mt1 4268 4268 106
mt1 4269 4269 110
mt1 4270 4270 111
mt1 4271 4271 113
mt1 4272 4272 116
mt1 4273 4273 117
mt1 4274 4274 117
mt1 4275 4275 120
mt1 4276 4276 121
mt1 4277 4277 122
mt1 4278 4278 122
mt1 4279 4279 122
mt1 4280 4280 122
mt1 4281 4281 123
mt1 4282 4282 123
mt1 4283 4283 123
mt1 4284 4284 121
mt1 4285 4285 121
mt1 4286 4286 123
mt1 4287 4287 126
mt1 4288 4288 126
mt1 4289 4289 123
mt1 4290 4290 118
mt1 4291 4291 117
mt1 4292 4292 116
mt1 4293 4293 116
mt1 4294 4294 116
mt1 4295 4295 115
mt1 4296 4296 115
mt1 4297 4297 116
mt1 4298 4298 116
mt1 4299 4299 116
mt1 4300 4300 116
mt1 4301 4301 117
mt1 4302 4302 117
mt1 4303 4303 120
mt1 4304 4304 117
mt1 4305 4305 117
mt1 4306 4306 117
mt1 4307 4307 117
mt1 4308 4308 143
mt1 4309 4309 143
mt1 4310 4310 141
mt1 4311 4311 141
mt1 4312 4312 78
mt1 4313 4313 78
mt1 4314 4314 80
mt1 4315 4315 80
mt1 4316 4316 78
mt1 4317 4317 77
mt1 4318 4318 77
mt1 4319 4319 78
mt1 4320 4320 77
mt1 4321 4321 77
mt1 4322 4322 77
mt1 4323 4323 77
mt1 4324 4324 76
mt1 4325 4325 76
mt1 4326 4326 76
mt1 4327 4327 76
mt1 4328 4328 76
mt1 4329 4329 76
mt1 4330 4330 76
mt1 4331 4331 77
mt1 4332 4332 77
mt1 4333 4333 77
mt1 4334 4334 77
mt1 4335 4335 77
mt1 4336 4336 77
mt1 4337 4337 77
mt1 4338 4338 71
mt1 4339 4339 71
mt1 4340 4340 71
mt1 4341 4341 71
mt1 4342 4342 71
mt1 4343 4343 66
mt1 4344 4344 72
mt1 4345 4345 72
mt1 4346 4346 72
mt1 4347 4347 72
mt1 4348 4348 74
mt1 4349 4349 74
mt1 4350 4350 71
mt1 4351 4351 71
mt1 4352 4352 71
mt1 4353 4353 72
mt1 4354 4354 72
mt1 4355 4355 72
mt1 4356 4356 72
mt1 4357 4357 74
mt1 4358 4358 74
mt1 4359 4359 74
mt1 4360 4360 74
mt1 4361 4361 74
mt1 4362 4362 74
mt1 4363 4363 74
mt1 4364 4364 74
mt1 4365 4365 77
mt1 4366 4366 79
mt1 4367 4367 80
mt1 4368 4368 83
mt1 4369 4369 83
mt1 4370 4370 83
mt1 4371 4371 83
mt1 4372 4372 83
mt1 4373 4373 83
mt1 4374 4374 83
mt1 4375 4375 83
mt1 4376 4376 82
mt1 4377 4377 82
mt1 4378 4378 82
mt1 4379 4379 82
mt1 4380 4380 82
mt1 4381 4381 84
mt1 4382 4382 84
mt1 4383 4383 84
mt1 4384 4384 84
mt1 4385 4385 84
mt1 4386 4386 85
mt1 4387 4387 91
mt1 4388 4388 91
mt1 4389 4389 91
mt1 4390 4390 91
mt1 4391 4391 91
mt1 4392 4392 91
mt1 4393 4393 91
mt1 4394 4394 91
mt1 4395 4395 91
mt1 4396 4396 92
mt1 4397 4397 92
mt1 4398 4398 92
mt1 4399 4399 94
mt1 4400 4400 96
mt1 4401 4401 95
mt1 4402 4402 95
mt1 4403 4403 95
mt1 4404 4404 95
mt1 4405 4405 95
mt1 4406 4406 91
mt1 4407 4407 91
mt1 4408 4408 89
mt1 4409 4409 89
mt1 4410 4410 89
mt1 4411 4411 89
mt1 4412 4412 88
mt1 4413 4413 85
mt1 4414 4414 85
mt1 4415 4415 85
mt1 4416 4416 83
mt1 4417 4417 83
mt1 4418 4418 85
mt1 4419 4419 85
mt1 4420 4420 83
mt1 4421 4421 81
mt1 4422 4422 79
mt1 4423 4423 75
mt1 4424 4424 75
mt1 4425 4425 73
mt1 4426 4426 70
mt1 4427 4427 69
mt1 4428 4428 68
mt1 4429 4429 69
mt1 4430 4430 69
mt1 4431 4431 69
mt1 4432 4432 69
mt1 4433 4433 69
mt1 4434 4434 69
mt1 4435 4435 69
mt1 4436 4436 69
mt1 4437 4437 68
mt1 4438 4438 63
mt1 4439 4439 63
mt1 4440 4440 63
mt1 4441 4441 63
mt1 4442 4442 63
mt1 4443 4443 63
mt1 4444 4444 64
mt1 4445 4445 64
mt1 4446 4446 64
mt1 4447 4447 64
mt1 4448 4448 64
mt1 4449 4449 64
mt1 4450 4450 64
mt1 4451 4451 64
mt1 4452 4452 64
mt1 4453 4453 64
mt1 4454 4454 64
mt1 4455 4455 64
mt1 4456 4456 64
mt1 4457 4457 64
mt1 4458 4458 62
mt1 4459 4459 41
mt1 4460 4460 39
mt1 4461 4461 41
mt1 4462 4462 41
mt1 4463 4463 41
mt1 4464 4464 40
mt1 4465 4465 39
mt1 4466 4466 39
mt1 4467 4467 39
mt1 4468 4468 39
mt1 4469 4469 39
mt1 4470 4470 39
mt1 4471 4471 39
mt1 4472 4472 39
mt1 4473 4473 39
mt1 4474 4474 39
mt1 4475 4475 39
mt1 4476 4476 39
mt1 4477 4477 39
mt1 4478 4478 39
mt1 4479 4479 39
mt1 4480 4480 39
mt1 4481 4481 39
mt1 4482 4482 38
mt1 4483 4483 37
mt1 4484 4484 37
mt1 4485 4485 37
mt1 4486 4486 37
mt1 4487 4487 38
mt1 4488 4488 38
mt1 4489 4489 38
mt1 4490 4490 38
mt1 4491 4491 38
mt1 4492 4492 38
mt1 4493 4493 38
mt1 4494 4494 37
mt1 4495 4495 37
mt1 4496 4496 37
mt1 4497 4497 37
mt1 4498 4498 37
mt1 4499 4499 35
mt1 4500 4500 35
mt1 4501 4501 35
mt1 4502 4502 35
mt1 4503 4503 35
mt1 4504 4504 34
mt1 4505 4505 36
mt1 4506 4506 36
mt1 4507 4507 36
mt1 4508 4508 34
mt1 4509 4509 34
mt1 4510 4510 34
mt1 4511 4511 34
mt1 4512 4512 34
mt1 4513 4513 34
mt1 4514 4514 34
mt1 4515 4515 44
mt1 4516 4516 41
mt1 4517 4517 39
mt1 4518 4518 42
mt1 4519 4519 56
mt1 4520 4520 63
mt1 4521 4521 65
mt1 4522 4522 65
mt1 4523 4523 71
mt1 4524 4524 73
mt1 4525 4525 73
mt1 4526 4526 73
mt1 4527 4527 81
mt1 4528 4528 83
mt1 4529 4529 83
mt1 4530 4530 83
mt1 4531 4531 83
mt1 4532 4532 81
mt1 4533 4533 81
mt1 4534 4534 81
mt1 4535 4535 73
mt1 4536 4536 71
mt1 4537 4537 66
mt1 4538 4538 52
mt1 4539 4539 42
mt1 4540 4540 36
mt1 4541 4541 36
mt1 4542 4542 31
mt1 4543 4543 27
mt1 4544 4544 27
mt1 4545 4545 27
mt1 4546 4546 19
mt1 4547 4547 18
mt1 4548 4548 18
mt1 4549 4549 18
mt1 4550 4550 16
mt1 4551 4551 14
mt1 4552 4552 14
mt1 4553 4553 14
mt1 4554 4554 14
mt1 4555 4555 14
mt1 4556 4556 14
mt1 4557 4557 14
mt1 4558 4558 14
mt1 4559 4559 14
mt1 4560 4560 14
mt1 4561 4561 14
mt1 4562 4562 14
mt1 4563 4563 12
mt1 4564 4564 12
mt1 4565 4565 12
mt1 4566 4566 14
mt1 4567 4567 14
mt1 4568 4568 14
mt1 4569 4569 14
mt1 4570 4570 15
mt1 4571 4571 14
mt1 4572 4572 14
mt1 4573 4573 14
mt1 4574 4574 14
mt1 4575 4575 14
mt1 4576 4576 16
mt1 4577 4577 16
mt1 4578 4578 16
mt1 4579 4579 16
mt1 4580 4580 15
mt1 4581 4581 15
mt1 4582 4582 15
mt1 4583 4583 15
mt1 4584 4584 15
mt1 4585 4585 15
mt1 4586 4586 15
mt1 4587 4587 15
mt1 4588 4588 15
mt1 4589 4589 15
mt1 4590 4590 16
mt1 4591 4591 16
mt1 4592 4592 17
mt1 4593 4593 17
mt1 4594 4594 17
mt1 4595 4595 14
mt1 4596 4596 14
mt1 4597 4597 14
mt1 4598 4598 14
mt1 4599 4599 14
mt1 4600 4600 14
mt1 4601 4601 14
mt1 4602 4602 14
mt1 4603 4603 13
mt1 4604 4604 13
mt1 4605 4605 13
mt1 4606 4606 13
mt1 4607 4607 13
mt1 4608 4608 13
mt1 4609 4609 13
mt1 4610 4610 21
mt1 4611 4611 23
mt1 4612 4612 23
mt1 4613 4613 23
mt1 4614 4614 23
mt1 4615 4615 24
mt1 4616 4616 24
mt1 4617 4617 24
mt1 4618 4618 24
mt1 4619 4619 24
mt1 4620 4620 24
mt1 4621 4621 30
mt1 4622 4622 41
mt1 4623 4623 55
mt1 4624 4624 59
mt1 4625 4625 59
mt1 4626 4626 61
mt1 4627 4627 61
mt1 4628 4628 61
mt1 4629 4629 61
mt1 4630 4630 55
mt1 4631 4631 53
mt1 4632 4632 53
mt1 4633 4633 52
mt1 4634 4634 52
mt1 4635 4635 52
mt1 4636 4636 52
mt1 4637 4637 52
mt1 4638 4638 51
mt1 4639 4639 51
mt1 4640 4640 45
mt1 4641 4641 38
mt1 4642 4642 35
mt1 4643 4643 24
mt1 4644 4644 16
mt1 4645 4645 14
mt1 4646 4646 14
mt1 4647 4647 14
mt1 4648 4648 14
mt1 4649 4649 14
mt1 4650 4650 14
mt1 4651 4651 14
mt1 4652 4652 14
mt1 4653 4653 14
mt1 4654 4654 18
mt1 4655 4655 24
mt1 4656 4656 25
mt1 4657 4657 25
mt1 4658 4658 27
mt1 4659 4659 27
mt1 4660 4660 31
mt1 4661 4661 31
mt1 4662 4662 31
mt1 4663 4663 31
mt1 4664 4664 31
mt1 4665 4665 31
mt1 4666 4666 31
mt1 4667 4667 31
mt1 4668 4668 32
mt1 4669 4669 32
mt1 4670 4670 32
mt1 4671 4671 32
mt1 4672 4672 34
mt1 4673 4673 30
mt1 4674 4674 26
mt1 4675 4675 27
mt1 4676 4676 65
mt1 4677 4677 67
mt1 4678 4678 67
mt1 4679 4679 66
mt1 4680 4680 62
mt1 4681 4681 62
mt1 4682 4682 62
mt1 4683 4683 62
mt1 4684 4684 62
mt1 4685 4685 63
mt1 4686 4686 66
mt1 4687 4687 66
mt1 4688 4688 66
mt1 4689 4689 68
mt1 4690 4690 68
mt1 4691 4691 68
mt1 4692 4692 68
mt1 4693 4693 67
mt1 4694 4694 67
mt1 4695 4695 27
mt1 4696 4696 37
mt1 4697 4697 37
mt1 4698 4698 39
mt1 4699 4699 50
mt1 4700 4700 56
mt1 4701 4701 58
mt1 4702 4702 59
mt1 4703 4703 60
mt1 4704 4704 64
mt1 4705 4705 64
mt1 4706 4706 66
mt1 4707 4707 68
mt1 4708 4708 74
mt1 4709 4709 74
mt1 4710 4710 75
mt1 4711 4711 76
mt1 4712 4712 76
mt1 4713 4713 78
mt1 4714 4714 76
mt1 4715 4715 64
mt1 4716 4716 64
mt1 4717 4717 61
mt1 4718 4718 57
mt1 4719 4719 49
mt1 4720 4720 45
mt1 4721 4721 42
mt1 4722 4722 42
mt1 4723 4723 38
mt1 4724 4724 38
mt1 4725 4725 36
mt1 4726 4726 36
mt1 4727 4727 29
mt1 4728 4728 26
mt1 4729 4729 26
mt1 4730 4730 26
mt1 4731 4731 26
mt1 4732 4732 26
mt1 4733 4733 27
mt1 4734 4734 27
mt1 4735 4735 27
mt1 4736 4736 27
mt1 4737 4737 27
mt1 4738 4738 27
mt1 4739 4739 27
mt1 4740 4740 27
mt1 4741 4741 26
mt1 4742 4742 26
mt1 4743 4743 25
mt1 4744 4744 27
mt1 4745 4745 27
mt1 4746 4746 27
mt1 4747 4747 28
mt1 4748 4748 28
mt1 4749 4749 28
mt1 4750 4750 28
mt1 4751 4751 28
mt1 4752 4752 28
mt1 4753 4753 40
mt1 4754 4754 40
mt1 4755 4755 40
mt1 4756 4756 40
mt1 4757 4757 40
mt1 4758 4758 43
mt1 4759 4759 46
mt1 4760 4760 46
mt1 4761 4761 46
mt1 4762 4762 46
mt1 4763 4763 46
mt1 4764 4764 46
mt1 4765 4765 46
mt1 4766 4766 43
mt1 4767 4767 43
mt1 4768 4768 43
mt1 4769 4769 43
mt1 4770 4770 43
mt1 4771 4771 43
mt1 4772 4772 43
mt1 4773 4773 43
mt1 4774 4774 45
mt1 4775 4775 45
mt1 4776 4776 43
mt1 4777 4777 44
mt1 4778 4778 40
mt1 4779 4779 40
mt1 4780 4780 42
mt1 4781 4781 42
mt1 4782 4782 42
mt1 4783 4783 42
mt1 4784 4784 45
mt1 4785 4785 45
mt1 4786 4786 45
mt1 4787 4787 45
mt1 4788 4788 45
mt1 4789 4789 45
mt1 4790 4790 45
mt1 4791 4791 45
mt1 4792 4792 45
mt1 4793 4793 46
mt1 4794 4794 45
mt1 4795 4795 46
mt1 4796 4796 46
mt1 4797 4797 47
mt1 4798 4798 47
mt1 4799 4799 47
mt1 4800 4800 47
mt1 4801 4801 47
mt1 4802 4802 47
mt1 4803 4803 47
mt1 4804 4804 48
mt1 4805 4805 48
mt1 4806 4806 48
mt1 4807 4807 47
mt1 4808 4808 47
mt1 4809 4809 47
mt1 4810 4810 47
mt1 4811 4811 47
mt1 4812 4812 47
mt1 4813 4813 47
mt1 4814 4814 47
mt1 4815 4815 47
mt1 4816 4816 47
mt1 4817 4817 47
mt1 4818 4818 47
mt1 4819 4819 46
mt1 4820 4820 46
mt1 4821 4821 47
mt1 4822 4822 47
mt1 4823 4823 46
mt1 4824 4824 46
mt1 4825 4825 47
mt1 4826 4826 47
mt1 4827 4827 47
mt1 4828 4828 45
mt1 4829 4829 45
mt1 4830 4830 44
mt1 4831 4831 44
mt1 4832 4832 44
mt1 4833 4833 44
mt1 4834 4834 44
mt1 4835 4835 46
mt1 4836 4836 45
mt1 4837 4837 42
mt1 4838 4838 42
mt1 4839 4839 42
mt1 4840 4840 43
mt1 4841 4841 43
mt1 4842 4842 43
mt1 4843 4843 43
mt1 4844 4844 43
mt1 4845 4845 43
mt1 4846 4846 43
mt1 4847 4847 43
mt1 4848 4848 43
mt1 4849 4849 43
mt1 4850 4850 42
mt1 4851 4851 42
mt1 4852 4852 42
mt1 4853 4853 42
mt1 4854 4854 41
mt1 4855 4855 41
mt1 4856 4856 41
mt1 4857 4857 41
mt1 4858 4858 41
mt1 4859 4859 41
mt1 4860 4860 47
mt1 4861 4861 46
mt1 4862 4862 45
mt1 4863 4863 45
mt1 4864 4864 43
mt1 4865 4865 43
mt1 4866 4866 43
mt1 4867 4867 43
mt1 4868 4868 42
mt1 4869 4869 42
mt1 4870 4870 42
mt1 4871 4871 42
mt1 4872 4872 42
mt1 4873 4873 42
mt1 4874 4874 42
mt1 4875 4875 42
mt1 4876 4876 42
mt1 4877 4877 42
mt1 4878 4878 40
mt1 4879 4879 34
mt1 4880 4880 34
mt1 4881 4881 36
mt1 4882 4882 36
mt1 4883 4883 36
mt1 4884 4884 38
mt1 4885 4885 39
mt1 4886 4886 39
mt1 4887 4887 39
mt1 4888 4888 39
mt1 4889 4889 39
mt1 4890 4890 39
mt1 4891 4891 39
mt1 4892 4892 39
mt1 4893 4893 39
mt1 4894 4894 39
mt1 4895 4895 39
mt1 4896 4896 39
mt1 4897 4897 39
mt1 4898 4898 38
mt1 4899 4899 38
mt1 4900 4900 77
mt1 4901 4901 77
mt1 4902 4902 79
mt1 4903 4903 79
mt1 4904 4904 63
mt1 4905 4905 63
mt1 4906 4906 63
mt1 4907 4907 63
mt1 4908 4908 63
mt1 4909 4909 63
mt1 4910 4910 63
mt1 4911 4911 63
mt1 4912 4912 67
mt1 4913 4913 67
mt1 4914 4914 70
mt1 4915 4915 70
mt1 4916 4916 70
mt1 4917 4917 70
mt1 4918 4918 70
mt1 4919 4919 70
mt1 4920 4920 71
mt1 4921 4921 73
mt1 4922 4922 73
mt1 4923 4923 73
mt1 4924 4924 71
mt1 4925 4925 69
mt1 4926 4926 71
mt1 4927 4927 71
mt1 4928 4928 70
mt1 4929 4929 70
mt1 4930 4930 70
mt1 4931 4931 68
mt1 4932 4932 68
mt1 4933 4933 68
mt1 4934 4934 68
mt1 4935 4935 66
mt1 4936 4936 66
mt1 4937 4937 66
mt1 4938 4938 66
mt1 4939 4939 65
mt1 4940 4940 63
mt1 4941 4941 63
mt1 4942 4942 63
mt1 4943 4943 61
mt1 4944 4944 60
mt1 4945 4945 58
mt1 4946 4946 57
mt1 4947 4947 58
mt1 4948 4948 57
mt1 4949 4949 57
mt1 4950 4950 57
mt1 4951 4951 57
mt1 4952 4952 57
mt1 4953 4953 57
mt1 4954 4954 58
mt1 4955 4955 57
mt1 4956 4956 57
mt1 4957 4957 57
mt1 4958 4958 57
mt1 4959 4959 62
mt1 4960 4960 62
mt1 4961 4961 62
mt1 4962 4962 62
mt1 4963 4963 63
mt1 4964 4964 70
mt1 4965 4965 79
mt1 4966 4966 79
mt1 4967 4967 79
mt1 4968 4968 80
mt1 4969 4969 80
mt1 4970 4970 80
mt1 4971 4971 81
mt1 4972 4972 82
mt1 4973 4973 82
mt1 4974 4974 82
mt1 4975 4975 83
mt1 4976 4976 83
mt1 4977 4977 84
mt1 4978 4978 84
mt1 4979 4979 84
mt1 4980 4980 84
mt1 4981 4981 84
mt1 4982 4982 84
mt1 4983 4983 80
mt1 4984 4984 76
mt1 4985 4985 76
mt1 4986 4986 74
mt1 4987 4987 74
mt1 4988 4988 74
mt1 4989 4989 74
mt1 4990 4990 74
mt1 4991 4991 72
mt1 4992 4992 72
mt1 4993 4993 72
mt1 4994 4994 73
mt1 4995 4995 75
mt1 4996 4996 75
mt1 4997 4997 75
mt1 4998 4998 75
mt1 4999 4999 76
mt1 5000 5000 77
mt1 5001 5001 77
mt1 5002 5002 77
mt1 5003 5003 77
mt1 5004 5004 76
mt1 5005 5005 79
mt1 5006 5006 79
mt1 5007 5007 79
mt1 5008 5008 77
mt1 5009 5009 77
mt1 5010 5010 79
mt1 5011 5011 79
mt1 5012 5012 79
mt1 5013 5013 77
mt1 5014 5014 77
mt1 5015 5015 76
mt1 5016 5016 76
mt1 5017 5017 76
mt1 5018 5018 76
mt1 5019 5019 76
mt1 5020 5020 76
mt1 5021 5021 76
mt1 5022 5022 78
mt1 5023 5023 76
mt1 5024 5024 76
mt1 5025 5025 76
mt1 5026 5026 76
mt1 5027 5027 76
mt1 5028 5028 76
mt1 5029 5029 76
mt1 5030 5030 76
mt1 5031 5031 77
mt1 5032 5032 77
mt1 5033 5033 77
mt1 5034 5034 77
mt1 5035 5035 74
mt1 5036 5036 73
mt1 5037 5037 73
mt1 5038 5038 74
mt1 5039 5039 75
mt1 5040 5040 76
mt1 5041 5041 76
mt1 5042 5042 74
mt1 5043 5043 74
mt1 5044 5044 77
mt1 5045 5045 77
mt1 5046 5046 77
mt1 5047 5047 75
mt1 5048 5048 75
mt1 5049 5049 76
mt1 5050 5050 76
mt1 5051 5051 49
mt1 5052 5052 52
mt1 5053 5053 51
mt1 5054 5054 53
mt1 5055 5055 53
mt1 5056 5056 53
mt1 5057 5057 53
mt1 5058 5058 53
mt1 5059 5059 53
mt1 5060 5060 53
mt1 5061 5061 52
mt1 5062 5062 52
mt1 5063 5063 50
mt1 5064 5064 50
mt1 5065 5065 47
mt1 5066 5066 47
mt1 5067 5067 47
mt1 5068 5068 47
mt1 5069 5069 48
mt1 5070 5070 48
mt1 5071 5071 49
mt1 5072 5072 49
mt1 5073 5073 50
mt1 5074 5074 50
mt1 5075 5075 50
mt1 5076 5076 52
mt1 5077 5077 52
mt1 5078 5078 52
mt1 5079 5079 53
mt1 5080 5080 53
mt1 5081 5081 54
mt1 5082 5082 54
mt1 5083 5083 54
mt1 5084 5084 54
mt1 5085 5085 54
mt1 5086 5086 53
mt1 5087 5087 53
mt1 5088 5088 54
mt1 5089 5089 54
mt1 5090 5090 53
mt1 5091 5091 53
mt1 5092 5092 53
mt1 5093 5093 53
mt1 5094 5094 53
mt1 5095 5095 53
mt1 5096 5096 56
mt1 5097 5097 56
mt1 5098 5098 56
mt1 5099 5099 57
mt1 5100 5100 57
mt1 5101 5101 57
mt1 5102 5102 57
mt1 5103 5103 60
mt1 5104 5104 60
mt1 5105 5105 59
mt1 5106 5106 59
mt1 5107 5107 59
mt1 5108 5108 59
mt1 5109 5109 59
mt1 5110 5110 55
mt1 5111 5111 55
mt1 5112 5112 55
mt1 5113 5113 55
mt1 5114 5114 54
mt1 5115 5115 52
mt1 5116 5116 47
mt1 5117 5117 48
mt1 5118 5118 48
mt1 5119 5119 47
mt1 5120 5120 47
mt1 5121 5121 48
mt1 5122 5122 47
mt1 5123 5123 47
mt1 5124 5124 47
mt1 5125 5125 47
mt1 5126 5126 46
mt1 5127 5127 46
mt1 5128 5128 46
mt1 5129 5129 46
mt1 5130 5130 46
mt1 5131 5131 46
mt1 5132 5132 48
mt1 5133 5133 48
mt1 5134 5134 48
mt1 5135 5135 48
mt1 5136 5136 48
mt1 5137 5137 50
mt1 5138 5138 50
mt1 5139 5139 50
mt1 5140 5140 50
mt1 5141 5141 51
mt1 5142 5142 51
mt1 5143 5143 51
mt1 5144 5144 51
mt1 5145 5145 50
mt1 5146 5146 49
mt1 5147 5147 49
mt1 5148 5148 49
mt1 5149 5149 49
mt1 5150 5150 52
mt1 5151 5151 51
mt1 5152 5152 51
mt1 5153 5153 51
mt1 5154 5154 51
mt1 5155 5155 49
mt1 5156 5156 46
mt1 5157 5157 48
mt1 5158 5158 48
mt1 5159 5159 49
mt1 5160 5160 49
mt1 5161 5161 49
mt1 5162 5162 49
mt1 5163 5163 49
mt1 5164 5164 49
mt1 5165 5165 49
mt1 5166 5166 49
mt1 5167 5167 49
mt1 5168 5168 49
mt1 5169 5169 49
mt1 5170 5170 49
mt1 5171 5171 49
mt1 5172 5172 49
mt1 5173 5173 47
mt1 5174 5174 47
mt1 5175 5175 47
mt1 5176 5176 47
mt1 5177 5177 47
mt1 5178 5178 47
mt1 5179 5179 47
mt1 5180 5180 47
mt1 5181 5181 47
mt1 5182 5182 46
mt1 5183 5183 46
mt1 5184 5184 46
mt1 5185 5185 45
mt1 5186 5186 45
mt1 5187 5187 45
mt1 5188 5188 45
mt1 5189 5189 46
mt1 5190 5190 45
mt1 5191 5191 44
mt1 5192 5192 44
mt1 5193 5193 44
mt1 5194 5194 44
mt1 5195 5195 41
mt1 5196 5196 41
mt1 5197 5197 43
mt1 5198 5198 43
mt1 5199 5199 43
mt1 5200 5200 43
mt1 5201 5201 43
mt1 5202 5202 43
mt1 5203 5203 43
mt1 5204 5204 43
mt1 5205 5205 41
mt1 5206 5206 41
mt1 5207 5207 41
mt1 5208 5208 41
mt1 5209 5209 41
mt1 5210 5210 41
mt1 5211 5211 42
mt1 5212 5212 42
mt1 5213 5213 42
mt1 5214 5214 42
mt1 5215 5215 42
mt1 5216 5216 42
mt1 5217 5217 42
mt1 5218 5218 42
mt1 5219 5219 42
mt1 5220 5220 41
mt1 5221 5221 41
mt1 5222 5222 39
mt1 5223 5223 39
mt1 5224 5224 38
mt1 5225 5225 38
mt1 5226 5226 38
mt1 5227 5227 36
mt1 5228 5228 36
mt1 5229 5229 36
mt1 5230 5230 35
mt1 5231 5231 37
mt1 5232 5232 36
mt1 5233 5233 36
mt1 5234 5234 36
mt1 5235 5235 36
mt1 5236 5236 36
mt1 5237 5237 36
mt1 5238 5238 36
mt1 5239 5239 36
mt1 5240 5240 36
mt1 5241 5241 36
mt1 5242 5242 38
mt1 5243 5243 38
mt1 5244 5244 38
mt1 5245 5245 39
mt1 5246 5246 39
mt1 5247 5247 36
mt1 5248 5248 37
mt1 5249 5249 36
mt1 5250 5250 38
mt1 5251 5251 41
mt1 5252 5252 41
mt1 5253 5253 44
mt1 5254 5254 41
mt1 5255 5255 42
mt1 5256 5256 42
mt1 5257 5257 52
mt1 5258 5258 52
mt1 5259 5259 52
mt1 5260 5260 52
mt1 5261 5261 51
mt1 5262 5262 51
mt1 5263 5263 51
mt1 5264 5264 51
mt1 5265 5265 52
mt1 5266 5266 52
mt1 5267 5267 52
mt1 5268 5268 51
mt1 5269 5269 53
mt1 5270 5270 51
mt1 5271 5271 51
mt1 5272 5272 50
mt1 5273 5273 50
mt1 5274 5274 51
mt1 5275 5275 51
mt1 5276 5276 41
mt1 5277 5277 41
mt1 5278 5278 42
mt1 5279 5279 43
mt1 5280 5280 43
mt1 5281 5281 43
mt1 5282 5282 43
mt1 5283 5283 44
mt1 5284 5284 44
mt1 5285 5285 45
mt1 5286 5286 47
mt1 5287 5287 47
mt1 5288 5288 48
mt1 5289 5289 52
mt1 5290 5290 52
mt1 5291 5291 52
mt1 5292 5292 51
mt1 5293 5293 51
mt1 5294 5294 51
mt1 5295 5295 51
mt1 5296 5296 51
mt1 5297 5297 51
mt1 5298 5298 53
mt1 5299 5299 53
mt1 5300 5300 53
mt1 5301 5301 49
mt1 5302 5302 49
mt1 5303 5303 49
mt1 5304 5304 49
mt1 5305 5305 49
mt1 5306 5306 49
mt1 5307 5307 49
mt1 5308 5308 43
mt1 5309 5309 43
mt1 5310 5310 42
mt1 5311 5311 42
mt1 5312 5312 40
mt1 5313 5313 40
mt1 5314 5314 40
mt1 5315 5315 40
mt1 5316 5316 43
mt1 5317 5317 43
mt1 5318 5318 44
mt1 5319 5319 44
mt1 5320 5320 44
mt1 5321 5321 44
mt1 5322 5322 46
mt1 5323 5323 46
mt1 5324 5324 46
mt1 5325 5325 46
mt1 5326 5326 46
mt1 5327 5327 46
mt1 5328 5328 46
mt1 5329 5329 48
mt1 5330 5330 48
mt1 5331 5331 48
mt1 5332 5332 50
mt1 5333 5333 52
mt1 5334 5334 52
mt1 5335 5335 53
mt1 5336 5336 52
mt1 5337 5337 54
mt1 5338 5338 54
mt1 5339 5339 54
mt1 5340 5340 52
mt1 5341 5341 52
mt1 5342 5342 52
mt1 5343 5343 52
mt1 5344 5344 52
mt1 5345 5345 52
mt1 5346 5346 52
mt1 5347 5347 52
mt1 5348 5348 50
mt1 5349 5349 50
mt1 5350 5350 50
mt1 5351 5351 49
mt1 5352 5352 49
mt1 5353 5353 49
mt1 5354 5354 48
mt1 5355 5355 48
mt1 5356 5356 48
mt1 5357 5357 48
mt1 5358 5358 48
mt1 5359 5359 52
mt1 5360 5360 52
mt1 5361 5361 52
mt1 5362 5362 51
mt1 5363 5363 51
mt1 5364 5364 51
mt1 5365 5365 51
mt1 5366 5366 51
mt1 5367 5367 51
mt1 5368 5368 52
mt1 5369 5369 54
mt1 5370 5370 55
mt1 5371 5371 55
mt1 5372 5372 56
mt1 5373 5373 56
mt1 5374 5374 56
mt1 5375 5375 56
mt1 5376 5376 56
mt1 5377 5377 56
mt1 5378 5378 56
mt1 5379 5379 59
mt1 5380 5380 60
mt1 5381 5381 64
mt1 5382 5382 63
mt1 5383 5383 63
mt1 5384 5384 63
mt1 5385 5385 63
mt1 5386 5386 63
mt1 5387 5387 63
mt1 5388 5388 63
mt1 5389 5389 63
mt1 5390 5390 62
mt1 5391 5391 62
mt1 5392 5392 63
mt1 5393 5393 61
mt1 5394 5394 61
mt1 5395 5395 61
mt1 5396 5396 60
mt1 5397 5397 58
mt1 5398 5398 58
mt1 5399 5399 57
mt1 5400 5400 57
mt1 5401 5401 54
mt1 5402 5402 51
mt1 5403 5403 51
mt1 5404 5404 46
mt1 5405 5405 46
mt1 5406 5406 46
mt1 5407 5407 46
mt1 5408 5408 46
mt1 5409 5409 46
mt1 5410 5410 46
mt1 5411 5411 47
mt1 5412 5412 47
mt1 5413 5413 48
mt1 5414 5414 48
mt1 5415 5415 48
mt1 5416 5416 47
mt1 5417 5417 46
mt1 5418 5418 46
mt1 5419 5419 47
mt1 5420 5420 48
mt1 5421 5421 48
mt1 5422 5422 48
mt1 5423 5423 49
mt1 5424 5424 49
mt1 5425 5425 50
mt1 5426 5426 52
mt1 5427 5427 52
mt1 5428 5428 52
mt1 5429 5429 51
mt1 5430 5430 49
mt1 5431 5431 49
mt1 5432 5432 49
mt1 5433 5433 49
mt1 5434 5434 48
mt1 5435 5435 48
mt1 5436 5436 47
mt1 5437 5437 47
mt1 5438 5438 47
mt1 5439 5439 46
mt1 5440 5440 46
mt1 5441 5441 46
mt1 5442 5442 46
mt1 5443 5443 50
mt1 5444 5444 51
mt1 5445 5445 51
mt1 5446 5446 51
mt1 5447 5447 52
mt1 5448 5448 52
mt1 5449 5449 50
mt1 5450 5450 50
mt1 5451 5451 51
mt1 5452 5452 51
mt1 5453 5453 51
mt1 5454 5454 51
mt1 5455 5455 51
mt1 5456 5456 51
mt1 5457 5457 51
mt1 5458 5458 51
mt1 5459 5459 51
mt1 5460 5460 51
mt1 5461 5461 51
mt1 5462 5462 51
mt1 5463 5463 51
mt1 5464 5464 52
mt1 5465 5465 52
mt1 5466 5466 52
mt1 5467 5467 49
mt1 5468 5468 51
mt1 5469 5469 50
mt1 5470 5470 50
mt1 5471 5471 50
mt1 5472 5472 51
mt1 5473 5473 50
mt1 5474 5474 50
mt1 5475 5475 50
mt1 5476 5476 50
mt1 5477 5477 50
mt1 5478 5478 50
mt1 5479 5479 50
mt1 5480 5480 48
mt1 5481 5481 48
mt1 5482 5482 49
mt1 5483 5483 49
mt1 5484 5484 47
mt1 5485 5485 47
mt1 5486 5486 46
mt1 5487 5487 46
mt1 5488 5488 44
mt1 5489 5489 44
mt1 5490 5490 44
mt1 5491 5491 44
mt1 5492 5492 44
mt1 5493 5493 45
mt1 5494 5494 45
mt1 5495 5495 45
mt1 5496 5496 45
mt1 5497 5497 45
mt1 5498 5498 45
mt1 5499 5499 45
mt1 5500 5500 45
mt1 5501 5501 45
mt1 5502 5502 44
mt1 5503 5503 46
mt1 5504 5504 47
mt1 5505 5505 47
mt1 5506 5506 47
mt1 5507 5507 47
mt1 5508 5508 47
mt1 5509 5509 48
mt1 5510 5510 44
mt1 5511 5511 46
mt1 5512 5512 46
mt1 5513 5513 48
mt1 5514 5514 48
mt1 5515 5515 48
mt1 5516 5516 48
mt1 5517 5517 48
mt1 5518 5518 50
mt1 5519 5519 49
mt1 5520 5520 47
mt1 5521 5521 46
mt1 5522 5522 46
mt1 5523 5523 45
mt1 5524 5524 45
mt1 5525 5525 45
mt1 5526 5526 47
mt1 5527 5527 47
mt1 5528 5528 47
mt1 5529 5529 47
mt1 5530 5530 44
mt1 5531 5531 43
mt1 5532 5532 39
mt1 5533 5533 39
mt1 5534 5534 40
mt1 5535 5535 40
mt1 5536 5536 41
mt1 5537 5537 41
mt1 5538 5538 41
mt1 5539 5539 41
mt1 5540 5540 41
mt1 5541 5541 41
mt1 5542 5542 41
mt1 5543 5543 40
mt1 5544 5544 40
mt1 5545 5545 40
mt1 5546 5546 40
mt1 5547 5547 40
mt1 5548 5548 40
mt1 5549 5549 40
mt1 5550 5550 40
mt1 5551 5551 40
mt1 5552 5552 43
mt1 5553 5553 43
mt1 5554 5554 43
mt1 5555 5555 43
mt1 5556 5556 43
mt1 5557 5557 45
mt1 5558 5558 45
mt1 5559 5559 45
mt1 5560 5560 45
mt1 5561 5561 45
mt1 5562 5562 44
mt1 5563 5563 44
mt1 5564 5564 45
mt1 5565 5565 45
mt1 5566 5566 45
mt1 5567 5567 45
mt1 5568 5568 45
mt1 5569 5569 46
mt1 5570 5570 45
mt1 5571 5571 45
mt1 5572 5572 46
mt1 5573 5573 46
mt1 5574 5574 45
mt1 5575 5575 45
mt1 5576 5576 43
mt1 5577 5577 37
mt1 5578 5578 39
mt1 5579 5579 39
mt1 5580 5580 39
mt1 5581 5581 39
mt1 5582 5582 39
mt1 5583 5583 39
mt1 5584 5584 39
mt1 5585 5585 39
mt1 5586 5586 40
mt1 5587 5587 41
mt1 5588 5588 42
mt1 5589 5589 43
mt1 5590 5590 44
mt1 5591 5591 45
mt1 5592 5592 46
mt1 5593 5593 46
mt1 5594 5594 46
mt1 5595 5595 47
mt1 5596 5596 47
mt1 5597 5597 47
mt1 5598 5598 46
mt1 5599 5599 46
mt1 5600 5600 46
mt1 5601 5601 46
mt1 5602 5602 45
mt1 5603 5603 45
mt1 5604 5604 45
mt1 5605 5605 45
mt1 5606 5606 45
mt1 5607 5607 46
mt1 5608 5608 46
mt1 5609 5609 46
mt1 5610 5610 46
mt1 5611 5611 46
mt1 5612 5612 46
mt1 5613 5613 46
mt1 5614 5614 46
mt1 5615 5615 45
mt1 5616 5616 45
mt1 5617 5617 46
mt1 5618 5618 46
mt1 5619 5619 44
mt1 5620 5620 44
mt1 5621 5621 44
mt1 5622 5622 44
mt1 5623 5623 43
mt1 5624 5624 42
mt1 5625 5625 42
mt1 5626 5626 40
mt1 5627 5627 40
mt1 5628 5628 42
mt1 5629 5629 42
mt1 5630 5630 42
mt1 5631 5631 44
mt1 5632 5632 44
mt1 5633 5633 43
mt1 5634 5634 43
mt1 5635 5635 44
mt1 5636 5636 45
mt1 5637 5637 45
mt1 5638 5638 45
mt1 5639 5639 45
mt1 5640 5640 45
mt1 5641 5641 45
mt1 5642 5642 45
mt1 5643 5643 45
mt1 5644 5644 45
mt1 5645 5645 45
mt1 5646 5646 40
mt1 5647 5647 38
mt1 5648 5648 38
mt1 5649 5649 38
mt1 5650 5650 38
mt1 5651 5651 39
mt1 5652 5652 39
mt1 5653 5653 39
mt1 5654 5654 39
mt1 5655 5655 38
mt1 5656 5656 38
mt1 5657 5657 38
mt1 5658 5658 40
mt1 5659 5659 40
mt1 5660 5660 39
mt1 5661 5661 39
mt1 5662 5662 38
mt1 5663 5663 38
mt1 5664 5664 37
mt1 5665 5665 39
mt1 5666 5666 39
mt1 5667 5667 41
mt1 5668 5668 41
mt1 5669 5669 41
mt1 5670 5670 41
mt1 5671 5671 41
mt1 5672 5672 41
mt1 5673 5673 41
mt1 5674 5674 41
mt1 5675 5675 41
mt1 5676 5676 41
mt1 5677 5677 41
mt1 5678 5678 41
mt1 5679 5679 41
mt1 5680 5680 41
mt1 5681 5681 42
mt1 5682 5682 42
mt1 5683 5683 42
mt1 5684 5684 42
mt1 5685 5685 41
mt1 5686 5686 41
mt1 5687 5687 40
mt1 5688 5688 40
mt1 5689 5689 41
mt1 5690 5690 41
mt1 5691 5691 41
mt1 5692 5692 41
mt1 5693 5693 41
mt1 5694 5694 41
mt1 5695 5695 42
mt1 5696 5696 44
mt1 5697 5697 44
mt1 5698 5698 44
mt1 5699 5699 44
mt1 5700 5700 45
mt1 5701 5701 46
mt1 5702 5702 46
mt1 5703 5703 44
mt1 5704 5704 44
mt1 5705 5705 44
mt1 5706 5706 48
mt1 5707 5707 52
mt1 5708 5708 49
mt1 5709 5709 61
mt1 5710 5710 77
mt1 5711 5711 87
mt1 5712 5712 97
mt1 5713 5713 97
mt1 5714 5714 99
mt1 5715 5715 97
mt1 5716 5716 97
mt1 5717 5717 98
mt1 5718 5718 100
mt1 5719 5719 100
mt1 5720 5720 100
mt1 5721 5721 101
mt1 5722 5722 100
mt1 5723 5723 99
mt1 5724 5724 99
mt1 5725 5725 97
mt1 5726 5726 94
mt1 5727 5727 96
mt1 5728 5728 88
mt1 5729 5729 69
mt1 5730 5730 57
mt1 5731 5731 47
mt1 5732 5732 47
mt1 5733 5733 45
mt1 5734 5734 47
mt1 5735 5735 47
mt1 5736 5736 47
mt1 5737 5737 54
mt1 5738 5738 53
mt1 5739 5739 54
mt1 5740 5740 53
mt1 5741 5741 52
mt1 5742 5742 51
mt1 5743 5743 50
mt1 5744 5744 50
mt1 5745 5745 51
mt1 5746 5746 49
mt1 5747 5747 49
mt1 5748 5748 49
mt1 5749 5749 49
mt1 5750 5750 50
mt1 5751 5751 51
mt1 5752 5752 51
mt1 5753 5753 51
mt1 5754 5754 51
mt1 5755 5755 52
mt1 5756 5756 52
mt1 5757 5757 53
mt1 5758 5758 54
mt1 5759 5759 54
mt1 5760 5760 56
mt1 5761 5761 56
mt1 5762 5762 56
mt1 5763 5763 58
mt1 5764 5764 58
mt1 5765 5765 58
mt1 5766 5766 58
mt1 5767 5767 60
mt1 5768 5768 59
mt1 5769 5769 59
mt1 5770 5770 60
mt1 5771 5771 60
mt1 5772 5772 60
mt1 5773 5773 60
mt1 5774 5774 60
mt1 5775 5775 60
mt1 5776 5776 62
mt1 5777 5777 62
mt1 5778 5778 62
mt1 5779 5779 62
mt1 5780 5780 63
mt1 5781 5781 67
mt1 5782 5782 67
mt1 5783 5783 69
mt1 5784 5784 69
mt1 5785 5785 69
mt1 5786 5786 68
mt1 5787 5787 67
mt1 5788 5788 67
mt1 5789 5789 67
mt1 5790 5790 67
mt1 5791 5791 67
mt1 5792 5792 67
mt1 5793 5793 67
mt1 5794 5794 67
mt1 5795 5795 67
mt1 5796 5796 67
mt1 5797 5797 67
mt1 5798 5798 68
mt1 5799 5799 68
mt1 5800 5800 68
mt1 5801 5801 68
mt1 5802 5802 67
mt1 5803 5803 69
mt1 5804 5804 69
mt1 5805 5805 69
mt1 5806 5806 69
mt1 5807 5807 69
mt1 5808 5808 69
mt1 5809 5809 67
mt1 5810 5810 67
mt1 5811 5811 67
mt1 5812 5812 67
mt1 5813 5813 66
mt1 5814 5814 66
mt1 5815 5815 65
mt1 5816 5816 63
mt1 5817 5817 63
mt1 5818 5818 62
mt1 5819 5819 62
mt1 5820 5820 62
mt1 5821 5821 62
mt1 5822 5822 60
mt1 5823 5823 60
mt1 5824 5824 60
mt1 5825 5825 60
mt1 5826 5826 60
mt1 5827 5827 60
mt1 5828 5828 58
mt1 5829 5829 58
mt1 5830 5830 58
mt1 5831 5831 59
mt1 5832 5832 58
mt1 5833 5833 59
mt1 5834 5834 59
mt1 5835 5835 59
mt1 5836 5836 59
mt1 5837 5837 59
mt1 5838 5838 63
mt1 5839 5839 63
mt1 5840 5840 62
mt1 5841 5841 62
mt1 5842 5842 62
mt1 5843 5843 64
mt1 5844 5844 64
mt1 5845 5845 64
mt1 5846 5846 63
mt1 5847 5847 61
mt1 5848 5848 61
mt1 5849 5849 61
mt1 5850 5850 61
mt1 5851 5851 60
mt1 5852 5852 59
mt1 5853 5853 59
mt1 5854 5854 58
mt1 5855 5855 59
mt1 5856 5856 59
mt1 5857 5857 59
mt1 5858 5858 59
mt1 5859 5859 60
mt1 5860 5860 60
mt1 5861 5861 60
mt1 5862 5862 61
mt1 5863 5863 61
mt1 5864 5864 61
mt1 5865 5865 61
mt1 5866 5866 61
mt1 5867 5867 61
mt1 5868 5868 67
mt1 5869 5869 65
mt1 5870 5870 65
mt1 5871 5871 66
mt1 5872 5872 66
mt1 5873 5873 69
mt1 5874 5874 69
mt1 5875 5875 69
mt1 5876 5876 69
mt1 5877 5877 68
mt1 5878 5878 64
mt1 5879 5879 64
mt1 5880 5880 63
mt1 5881 5881 63
mt1 5882 5882 63
mt1 5883 5883 65
mt1 5884 5884 63
mt1 5885 5885 61
mt1 5886 5886 61
mt1 5887 5887 58
mt1 5888 5888 55
mt1 5889 5889 49
mt1 5890 5890 47
mt1 5891 5891 47
mt1 5892 5892 48
mt1 5893 5893 48
mt1 5894 5894 48
mt1 5895 5895 48
mt1 5896 5896 47
mt1 5897 5897 47
mt1 5898 5898 47
mt1 5899 5899 47
mt1 5900 5900 47
mt1 5901 5901 46
mt1 5902 5902 45
mt1 5903 5903 45
mt1 5904 5904 45
mt1 5905 5905 45
mt1 5906 5906 44
mt1 5907 5907 44
mt1 5908 5908 43
mt1 5909 5909 41
mt1 5910 5910 41
mt1 5911 5911 37
mt1 5912 5912 37
mt1 5913 5913 37
mt1 5914 5914 35
mt1 5915 5915 35
mt1 5916 5916 35
mt1 5917 5917 36
mt1 5918 5918 34
mt1 5919 5919 34
mt1 5920 5920 34
mt1 5921 5921 31
mt1 5922 5922 31
mt1 5923 5923 31
mt1 5924 5924 31
mt1 5925 5925 31
mt1 5926 5926 31
mt1 5927 5927 29
mt1 5928 5928 29
mt1 5929 5929 30
mt1 5930 5930 30
mt1 5931 5931 29
mt1 5932 5932 31
mt1 5933 5933 34
mt1 5934 5934 36
mt1 5935 5935 44
mt1 5936 5936 45
mt1 5937 5937 90
mt1 5938 5938 102
mt1 5939 5939 104
mt1 5940 5940 108
mt1 5941 5941 108
mt1 5942 5942 108
mt1 5943 5943 108
mt1 5944 5944 108
mt1 5945 5945 108
mt1 5946 5946 107
mt1 5947 5947 107
mt1 5948 5948 110
mt1 5949 5949 109
mt1 5950 5950 109
mt1 5951 5951 109
mt1 5952 5952 103
mt1 5953 5953 101
mt1 5954 5954 95
mt1 5955 5955 92
mt1 5956 5956 82
mt1 5957 5957 34
mt1 5958 5958 32
mt1 5959 5959 30
mt1 5960 5960 32
mt1 5961 5961 32
mt1 5962 5962 32
mt1 5963 5963 32
mt1 5964 5964 32
mt1 5965 5965 32
mt1 5966 5966 32
mt1 5967 5967 32
mt1 5968 5968 32
mt1 5969 5969 31
mt1 5970 5970 31
mt1 5971 5971 31
mt1 5972 5972 34
mt1 5973 5973 34
mt1 5974 5974 38
mt1 5975 5975 38
mt1 5976 5976 38
mt1 5977 5977 38
mt1 5978 5978 38
mt1 5979 5979 38
mt1 5980 5980 38
mt1 5981 5981 38
mt1 5982 5982 38
mt1 5983 5983 38
mt1 5984 5984 38
mt1 5985 5985 38
mt1 5986 5986 38
mt1 5987 5987 40
mt1 5988 5988 48
mt1 5989 5989 44
mt1 5990 5990 44
mt1 5991 5991 48
mt1 5992 5992 48
mt1 5993 5993 46
mt1 5994 5994 53
mt1 5995 5995 53
mt1 5996 5996 55
mt1 5997 5997 56
mt1 5998 5998 57
mt1 5999 5999 58
mt1 6000 6000 58
mt1 6001 6001 58
mt1 6002 6002 58
mt1 6003 6003 59
mt1 6004 6004 60
mt1 6005 6005 60
mt1 6006 6006 58
mt1 6007 6007 58
mt1 6008 6008 58
mt1 6009 6009 58
mt1 6010 6010 53
mt1 6011 6011 53
mt1 6012 6012 53
mt1 6013 6013 52
mt1 6014 6014 52
mt1 6015 6015 48
mt1 6016 6016 48
mt1 6017 6017 48
mt1 6018 6018 48
mt1 6019 6019 48
mt1 6020 6020 52
mt1 6021 6021 52
mt1 6022 6022 51
mt1 6023 6023 53
mt1 6024 6024 50
mt1 6025 6025 50
mt1 6026 6026 34
mt1 6027 6027 32
mt1 6028 6028 32
mt1 6029 6029 33
mt1 6030 6030 33
mt1 6031 6031 33
mt1 6032 6032 33
mt1 6033 6033 33
mt1 6034 6034 33
mt1 6035 6035 33
mt1 6036 6036 33
mt1 6037 6037 34
mt1 6038 6038 34
mt1 6039 6039 35
mt1 6040 6040 38
mt1 6041 6041 38
mt1 6042 6042 39
mt1 6043 6043 38
mt1 6044 6044 38
mt1 6045 6045 38
mt1 6046 6046 38
mt1 6047 6047 38
mt1 6048 6048 38
mt1 6049 6049 38
mt1 6050 6050 39
mt1 6051 6051 40
mt1 6052 6052 40
mt1 6053 6053 40
mt1 6054 6054 40
mt1 6055 6055 40
mt1 6056 6056 41
mt1 6057 6057 46
mt1 6058 6058 40
mt1 6059 6059 40
mt1 6060 6060 40
mt1 6061 6061 41
mt1 6062 6062 42
mt1 6063 6063 42
mt1 6064 6064 40
mt1 6065 6065 40
mt1 6066 6066 40
mt1 6067 6067 40
mt1 6068 6068 39
mt1 6069 6069 39
mt1 6070 6070 39
mt1 6071 6071 39
mt1 6072 6072 42
mt1 6073 6073 42
mt1 6074 6074 42
mt1 6075 6075 42
mt1 6076 6076 42
mt1 6077 6077 42
mt1 6078 6078 42
mt1 6079 6079 42
mt1 6080 6080 41
mt1 6081 6081 42
mt1 6082 6082 42
mt1 6083 6083 42
mt1 6084 6084 41
mt1 6085 6085 44
mt1 6086 6086 45
mt1 6087 6087 45
mt1 6088 6088 45
mt1 6089 6089 45
mt1 6090 6090 45
mt1 6091 6091 45
mt1 6092 6092 45
mt1 6093 6093 45
mt1 6094 6094 45
mt1 6095 6095 45
mt1 6096 6096 45
mt1 6097 6097 45
mt1 6098 6098 45
mt1 6099 6099 42
mt1 6100 6100 42
mt1 6101 6101 42
mt1 6102 6102 43
mt1 6103 6103 43
mt1 6104 6104 43
mt1 6105 6105 41
mt1 6106 6106 41
mt1 6107 6107 44
mt1 6108 6108 44
mt1 6109 6109 44
mt1 6110 6110 42
mt1 6111 6111 40
mt1 6112 6112 40
mt1 6113 6113 41
mt1 6114 6114 43
mt1 6115 6115 43
mt1 6116 6116 43
mt1 6117 6117 43
mt1 6118 6118 43
mt1 6119 6119 43
mt1 6120 6120 43
mt1 6121 6121 41
mt1 6122 6122 41
mt1 6123 6123 40
mt1 6124 6124 41
mt1 6125 6125 41
mt1 6126 6126 41
mt1 6127 6127 43
mt1 6128 6128 44
mt1 6129 6129 45
mt1 6130 6130 46
mt1 6131 6131 46
mt1 6132 6132 46
mt1 6133 6133 45
mt1 6134 6134 45
mt1 6135 6135 44
mt1 6136 6136 44
mt1 6137 6137 46
mt1 6138 6138 46
mt1 6139 6139 45
mt1 6140 6140 45
mt1 6141 6141 47
mt1 6142 6142 47
mt1 6143 6143 47
mt1 6144 6144 47
mt1 6145 6145 47
mt1 6146 6146 47
mt1 6147 6147 47
mt1 6148 6148 46
mt1 6149 6149 45
mt1 6150 6150 45
mt1 6151 6151 47
mt1 6152 6152 47
mt1 6153 6153 47
mt1 6154 6154 47
mt1 6155 6155 47
mt1 6156 6156 47
mt1 6157 6157 48
mt1 6158 6158 52
mt1 6159 6159 52
mt1 6160 6160 52
mt1 6161 6161 52
mt1 6162 6162 52
mt1 6163 6163 53
mt1 6164 6164 53
mt1 6165 6165 53
mt1 6166 6166 53
mt1 6167 6167 53
mt1 6168 6168 53
mt1 6169 6169 54
mt1 6170 6170 54
mt1 6171 6171 52
mt1 6172 6172 52
mt1 6173 6173 52
mt1 6174 6174 49
mt1 6175 6175 49
mt1 6176 6176 49
mt1 6177 6177 46
mt1 6178 6178 46
mt1 6179 6179 46
mt1 6180 6180 45
mt1 6181 6181 45
mt1 6182 6182 45
mt1 6183 6183 45
mt1 6184 6184 45
mt1 6185 6185 45
mt1 6186 6186 45
mt1 6187 6187 45
mt1 6188 6188 44
mt1 6189 6189 40
mt1 6190 6190 40
mt1 6191 6191 38
mt1 6192 6192 39
mt1 6193 6193 38
mt1 6194 6194 39
mt1 6195 6195 39
mt1 6196 6196 39
mt1 6197 6197 39
mt1 6198 6198 39
mt1 6199 6199 40
mt1 6200 6200 42
mt1 6201 6201 41
mt1 6202 6202 40
mt1 6203 6203 41
mt1 6204 6204 41
mt1 6205 6205 42
mt1 6206 6206 42
mt1 6207 6207 41
mt1 6208 6208 40
mt1 6209 6209 40
mt1 6210 6210 41
mt1 6211 6211 42
mt1 6212 6212 41
mt1 6213 6213 41
mt1 6214 6214 42
mt1 6215 6215 40
mt1 6216 6216 40
mt1 6217 6217 40
mt1 6218 6218 40
mt1 6219 6219 40
mt1 6220 6220 40
mt1 6221 6221 40
mt1 6222 6222 40
mt1 6223 6223 37
mt1 6224 6224 38
mt1 6225 6225 38
mt1 6226 6226 38
mt1 6227 6227 38
mt1 6228 6228 38
mt1 6229 6229 38
mt1 6230 6230 38
mt1 6231 6231 38
mt1 6232 6232 37
mt1 6233 6233 37
mt1 6234 6234 37
mt1 6235 6235 37
mt1 6236 6236 36
mt1 6237 6237 35
mt1 6238 6238 35
mt1 6239 6239 35
mt1 6240 6240 35
mt1 6241 6241 35
mt1 6242 6242 37
mt1 6243 6243 37
mt1 6244 6244 37
mt1 6245 6245 37
mt1 6246 6246 38
mt1 6247 6247 38
mt1 6248 6248 39
mt1 6249 6249 39
mt1 6250 6250 43
mt1 6251 6251 54
mt1 6252 6252 85
mt1 6253 6253 87
mt1 6254 6254 95
mt1 6255 6255 102
mt1 6256 6256 115
mt1 6257 6257 122
mt1 6258 6258 123
mt1 6259 6259 137
mt1 6260 6260 148
mt1 6261 6261 173
mt1 6262 6262 175
mt1 6263 6263 188
mt1 6264 6264 189
mt1 6265 6265 191
mt1 6266 6266 191
mt1 6267 6267 191
mt1 6268 6268 190
mt1 6269 6269 193
mt1 6270 6270 192
mt1 6271 6271 145
mt1 6272 6272 142
mt1 6273 6273 125
mt1 6274 6274 113
mt1 6275 6275 113
mt1 6276 6276 115
mt1 6277 6277 111
mt1 6278 6278 107
mt1 6279 6279 104
mt1 6280 6280 62
mt1 6281 6281 58
mt1 6282 6282 47
mt1 6283 6283 42
mt1 6284 6284 33
mt1 6285 6285 34
mt1 6286 6286 34
mt1 6287 6287 35
mt1 6288 6288 35
mt1 6289 6289 32
mt1 6290 6290 29
mt1 6291 6291 30
mt1 6292 6292 31
mt1 6293 6293 30
mt1 6294 6294 30
mt1 6295 6295 30
mt1 6296 6296 30
mt1 6297 6297 31
mt1 6298 6298 31
mt1 6299 6299 32
mt1 6300 6300 32
mt1 6301 6301 31
mt1 6302 6302 31
mt1 6303 6303 31
mt1 6304 6304 31
mt1 6305 6305 31
mt1 6306 6306 32
mt1 6307 6307 32
mt1 6308 6308 32
mt1 6309 6309 32
mt1 6310 6310 31
mt1 6311 6311 31
mt1 6312 6312 31
mt1 6313 6313 31
mt1 6314 6314 30
mt1 6315 6315 30
mt1 6316 6316 30
mt1 6317 6317 30
mt1 6318 6318 30
mt1 6319 6319 30
mt1 6320 6320 30
mt1 6321 6321 30
mt1 6322 6322 29
mt1 6323 6323 29
mt1 6324 6324 29
mt1 6325 6325 53
mt1 6326 6326 57
mt1 6327 6327 72
mt1 6328 6328 72
mt1 6329 6329 72
mt1 6330 6330 71
mt1 6331 6331 71
mt1 6332 6332 71
mt1 6333 6333 72
mt1 6334 6334 72
mt1 6335 6335 72
mt1 6336 6336 72
mt1 6337 6337 72
mt1 6338 6338 72
mt1 6339 6339 72
mt1 6340 6340 72
mt1 6341 6341 72
mt1 6342 6342 72
mt1 6343 6343 71
mt1 6344 6344 47
mt1 6345 6345 42
mt1 6346 6346 28
mt1 6347 6347 27
mt1 6348 6348 27
mt1 6349 6349 27
mt1 6350 6350 26
mt1 6351 6351 26
mt1 6352 6352 26
mt1 6353 6353 24
mt1 6354 6354 24
mt1 6355 6355 24
mt1 6356 6356 22
mt1 6357 6357 22
mt1 6358 6358 22
mt1 6359 6359 22
mt1 6360 6360 24
mt1 6361 6361 24
mt1 6362 6362 24
mt1 6363 6363 24
mt1 6364 6364 24
mt1 6365 6365 24
mt1 6366 6366 22
mt1 6367 6367 22
mt1 6368 6368 22
mt1 6369 6369 22
mt1 6370 6370 27
mt1 6371 6371 27
mt1 6372 6372 27
mt1 6373 6373 27
mt1 6374 6374 27
mt1 6375 6375 28
mt1 6376 6376 28
mt1 6377 6377 28
mt1 6378 6378 27
mt1 6379 6379 27
mt1 6380 6380 28
mt1 6381 6381 29
mt1 6382 6382 29
mt1 6383 6383 29
mt1 6384 6384 29
mt1 6385 6385 29
mt1 6386 6386 29
mt1 6387 6387 29
mt1 6388 6388 29
mt1 6389 6389 31
mt1 6390 6390 31
mt1 6391 6391 31
mt1 6392 6392 31
mt1 6393 6393 32
mt1 6394 6394 32
mt1 6395 6395 32
mt1 6396 6396 32
mt1 6397 6397 32
mt1 6398 6398 32
mt1 6399 6399 31
mt1 6400 6400 31
mt1 6401 6401 31
mt1 6402 6402 31
mt1 6403 6403 31
mt1 6404 6404 31
mt1 6405 6405 31
mt1 6406 6406 32
mt1 6407 6407 33
mt1 6408 6408 31
mt1 6409 6409 31
mt1 6410 6410 31
mt1 6411 6411 31
mt1 6412 6412 32
mt1 6413 6413 32
mt1 6414 6414 32
mt1 6415 6415 32
mt1 6416 6416 30
mt1 6417 6417 32
mt1 6418 6418 32
mt1 6419 6419 32
mt1 6420 6420 32
mt1 6421 6421 31
mt1 6422 6422 31
mt1 6423 6423 30
mt1 6424 6424 31
mt1 6425 6425 31
mt1 6426 6426 31
mt1 6427 6427 30
mt1 6428 6428 30
mt1 6429 6429 30
mt1 6430 6430 29
mt1 6431 6431 28
mt1 6432 6432 25
mt1 6433 6433 23
mt1 6434 6434 23
mt1 6435 6435 23
mt1 6436 6436 22
mt1 6437 6437 22
mt1 6438 6438 21
mt1 6439 6439 21
mt1 6440 6440 21
mt1 6441 6441 21
mt1 6442 6442 24
mt1 6443 6443 23
mt1 6444 6444 23
mt1 6445 6445 23
mt1 6446 6446 23
mt1 6447 6447 23
mt1 6448 6448 22
mt1 6449 6449 23
mt1 6450 6450 22
mt1 6451 6451 22
mt1 6452 6452 22
mt1 6453 6453 22
mt1 6454 6454 22
mt1 6455 6455 24
mt1 6456 6456 24
mt1 6457 6457 23
mt1 6458 6458 25
mt1 6459 6459 26
mt1 6460 6460 26
mt1 6461 6461 26
mt1 6462 6462 26
mt1 6463 6463 26
mt1 6464 6464 26
mt1 6465 6465 26
mt1 6466 6466 27
mt1 6467 6467 27
mt1 6468 6468 28
mt1 6469 6469 28
mt1 6470 6470 28
mt1 6471 6471 28
mt1 6472 6472 28
mt1 6473 6473 28
mt1 6474 6474 28
mt1 6475 6475 28
mt1 6476 6476 29
mt1 6477 6477 29
mt1 6478 6478 28
mt1 6479 6479 30
mt1 6480 6480 30
mt1 6481 6481 30
mt1 6482 6482 30
mt1 6483 6483 30
mt1 6484 6484 29
mt1 6485 6485 29
mt1 6486 6486 30
mt1 6487 6487 30
mt1 6488 6488 30
mt1 6489 6489 30
mt1 6490 6490 30
mt1 6491 6491 31
mt1 6492 6492 31
mt1 6493 6493 31
mt1 6494 6494 31
mt1 6495 6495 31
mt1 6496 6496 31
mt1 6497 6497 31
mt1 6498 6498 30
mt1 6499 6499 30
mt1 6500 6500 30
mt1 6501 6501 31
mt1 6502 6502 31
mt1 6503 6503 30
mt1 6504 6504 33
mt1 6505 6505 33
mt1 6506 6506 33
mt1 6507 6507 33
mt1 6508 6508 34
mt1 6509 6509 34
mt1 6510 6510 36
mt1 6511 6511 34
mt1 6512 6512 35
mt1 6513 6513 35
mt1 6514 6514 35
mt1 6515 6515 35
mt1 6516 6516 35
mt1 6517 6517 34
mt1 6518 6518 34
mt1 6519 6519 34
mt1 6520 6520 34
mt1 6521 6521 34
mt1 6522 6522 35
mt1 6523 6523 35
mt1 6524 6524 35
mt1 6525 6525 36
mt1 6526 6526 35
mt1 6527 6527 35
mt1 6528 6528 35
mt1 6529 6529 35
mt1 6530 6530 35
mt1 6531 6531 34
mt1 6532 6532 33
mt1 6533 6533 33
mt1 6534 6534 33
mt1 6535 6535 33
mt1 6536 6536 33
mt1 6537 6537 33
mt1 6538 6538 33
mt1 6539 6539 33
mt1 6540 6540 33
mt1 6541 6541 33
mt1 6542 6542 35
mt1 6543 6543 39
mt1 6544 6544 39
mt1 6545 6545 39
mt1 6546 6546 39
mt1 6547 6547 39
mt1 6548 6548 39
mt1 6549 6549 40
mt1 6550 6550 40
mt1 6551 6551 41
mt1 6552 6552 41
mt1 6553 6553 40
mt1 6554 6554 40
mt1 6555 6555 40
mt1 6556 6556 40
mt1 6557 6557 40
mt1 6558 6558 40
mt1 6559 6559 40
mt1 6560 6560 40
mt1 6561 6561 40
mt1 6562 6562 36
mt1 6563 6563 35
mt1 6564 6564 35
mt1 6565 6565 35
mt1 6566 6566 35
mt1 6567 6567 35
mt1 6568 6568 35
mt1 6569 6569 35
mt1 6570 6570 35
mt1 6571 6571 36
mt1 6572 6572 37
mt1 6573 6573 37
mt1 6574 6574 37
mt1 6575 6575 36
mt1 6576 6576 36
mt1 6577 6577 36
mt1 6578 6578 37
mt1 6579 6579 37
mt1 6580 6580 37
mt1 6581 6581 37
mt1 6582 6582 37
mt1 6583 6583 36
mt1 6584 6584 36
mt1 6585 6585 36
mt1 6586 6586 37
mt1 6587 6587 37
mt1 6588 6588 37
mt1 6589 6589 37
mt1 6590 6590 37
mt1 6591 6591 37
mt1 6592 6592 37
mt1 6593 6593 33
mt1 6594 6594 35
mt1 6595 6595 35
mt1 6596 6596 35
mt1 6597 6597 35
mt1 6598 6598 35
mt1 6599 6599 38
mt1 6600 6600 39
mt1 6601 6601 41
mt1 6602 6602 41
mt1 6603 6603 42
mt1 6604 6604 42
mt1 6605 6605 42
mt1 6606 6606 42
mt1 6607 6607 44
mt1 6608 6608 44
mt1 6609 6609 43
mt1 6610 6610 42
mt1 6611 6611 42
mt1 6612 6612 42
mt1 6613 6613 45
mt1 6614 6614 45
mt1 6615 6615 45
mt1 6616 6616 45
mt1 6617 6617 44
mt1 6618 6618 45
mt1 6619 6619 44
mt1 6620 6620 47
mt1 6621 6621 47
mt1 6622 6622 49
mt1 6623 6623 50
mt1 6624 6624 52
mt1 6625 6625 52
mt1 6626 6626 54
mt1 6627 6627 53
mt1 6628 6628 53
mt1 6629 6629 53
mt1 6630 6630 54
mt1 6631 6631 54
mt1 6632 6632 54
mt1 6633 6633 57
mt1 6634 6634 57
mt1 6635 6635 57
mt1 6636 6636 58
mt1 6637 6637 57
mt1 6638 6638 58
mt1 6639 6639 58
mt1 6640 6640 58
mt1 6641 6641 58
mt1 6642 6642 57
mt1 6643 6643 57
mt1 6644 6644 57
mt1 6645 6645 57
mt1 6646 6646 57
mt1 6647 6647 57
mt1 6648 6648 57
mt1 6649 6649 56
mt1 6650 6650 56
mt1 6651 6651 58
mt1 6652 6652 57
mt1 6653 6653 57
mt1 6654 6654 57
mt1 6655 6655 54
mt1 6656 6656 56
mt1 6657 6657 56
mt1 6658 6658 56
mt1 6659 6659 55
mt1 6660 6660 55
mt1 6661 6661 53
mt1 6662 6662 53
mt1 6663 6663 53
mt1 6664 6664 53
mt1 6665 6665 53
mt1 6666 6666 53
mt1 6667 6667 53
mt1 6668 6668 53
mt1 6669 6669 53
mt1 6670 6670 53
mt1 6671 6671 53
mt1 6672 6672 54
mt1 6673 6673 54
mt1 6674 6674 54
mt1 6675 6675 66
mt1 6676 6676 65
mt1 6677 6677 65
mt1 6678 6678 67
mt1 6679 6679 67
mt1 6680 6680 67
mt1 6681 6681 67
mt1 6682 6682 67
mt1 6683 6683 67
mt1 6684 6684 67
mt1 6685 6685 67
mt1 6686 6686 67
mt1 6687 6687 67
mt1 6688 6688 68
mt1 6689 6689 68
mt1 6690 6690 68
mt1 6691 6691 68
mt1 6692 6692 69
mt1 6693 6693 67
mt1 6694 6694 55
mt1 6695 6695 55
mt1 6696 6696 56
mt1 6697 6697 57
mt1 6698 6698 57
mt1 6699 6699 57
mt1 6700 6700 56
mt1 6701 6701 56
mt1 6702 6702 55
mt1 6703 6703 55
mt1 6704 6704 54
mt1 6705 6705 58
mt1 6706 6706 58
mt1 6707 6707 58
mt1 6708 6708 60
mt1 6709 6709 60
mt1 6710 6710 60
mt1 6711 6711 61
mt1 6712 6712 62
mt1 6713 6713 63
mt1 6714 6714 63
mt1 6715 6715 64
mt1 6716 6716 64
mt1 6717 6717 65
mt1 6718 6718 65
mt1 6719 6719 65
mt1 6720 6720 66
mt1 6721 6721 66
mt1 6722 6722 64
mt1 6723 6723 63
mt1 6724 6724 65
mt1 6725 6725 61
mt1 6726 6726 64
mt1 6727 6727 67
mt1 6728 6728 67
mt1 6729 6729 66
mt1 6730 6730 66
mt1 6731 6731 70
mt1 6732 6732 72
mt1 6733 6733 73
mt1 6734 6734 69
mt1 6735 6735 71
mt1 6736 6736 71
mt1 6737 6737 70
mt1 6738 6738 70
mt1 6739 6739 70
mt1 6740 6740 72
mt1 6741 6741 72
mt1 6742 6742 72
mt1 6743 6743 73
mt1 6744 6744 73
mt1 6745 6745 71
mt1 6746 6746 73
mt1 6747 6747 73
mt1 6748 6748 73
mt1 6749 6749 73
mt1 6750 6750 70
mt1 6751 6751 65
mt1 6752 6752 65
mt1 6753 6753 65
mt1 6754 6754 64
mt1 6755 6755 65
mt1 6756 6756 66
mt1 6757 6757 64
mt1 6758 6758 62
mt1 6759 6759 62
mt1 6760 6760 62
mt1 6761 6761 62
mt1 6762 6762 62
mt1 6763 6763 62
mt1 6764 6764 60
mt1 6765 6765 60
mt1 6766 6766 60
mt1 6767 6767 61
mt1 6768 6768 61
mt1 6769 6769 63
mt1 6770 6770 65
mt1 6771 6771 62
mt1 6772 6772 63
mt1 6773 6773 61
mt1 6774 6774 60
mt1 6775 6775 58
mt1 6776 6776 58
mt1 6777 6777 56
mt1 6778 6778 56
mt1 6779 6779 56
mt1 6780 6780 57
mt1 6781 6781 57
mt1 6782 6782 57
mt1 6783 6783 57
mt1 6784 6784 54
mt1 6785 6785 54
mt1 6786 6786 54
mt1 6787 6787 54
mt1 6788 6788 54
mt1 6789 6789 55
mt1 6790 6790 56
mt1 6791 6791 56
mt1 6792 6792 57
mt1 6793 6793 57
mt1 6794 6794 58
mt1 6795 6795 58
mt1 6796 6796 58
mt1 6797 6797 58
mt1 6798 6798 59
mt1 6799 6799 59
mt1 6800 6800 59
mt1 6801 6801 59
mt1 6802 6802 57
mt1 6803 6803 57
mt1 6804 6804 57
mt1 6805 6805 57
mt1 6806 6806 57
mt1 6807 6807 55
mt1 6808 6808 58
mt1 6809 6809 58
mt1 6810 6810 59
mt1 6811 6811 59
mt1 6812 6812 59
mt1 6813 6813 59
mt1 6814 6814 58
mt1 6815 6815 58
mt1 6816 6816 62
mt1 6817 6817 64
mt1 6818 6818 64
mt1 6819 6819 68
mt1 6820 6820 68
mt1 6821 6821 68
mt1 6822 6822 68
mt1 6823 6823 68
mt1 6824 6824 67
mt1 6825 6825 67
mt1 6826 6826 67
mt1 6827 6827 69
mt1 6828 6828 69
mt1 6829 6829 67
mt1 6830 6830 67
mt1 6831 6831 67
mt1 6832 6832 68
mt1 6833 6833 70
mt1 6834 6834 70
mt1 6835 6835 70
mt1 6836 6836 71
mt1 6837 6837 71
mt1 6838 6838 71
mt1 6839 6839 71
mt1 6840 6840 71
mt1 6841 6841 71
mt1 6842 6842 72
mt1 6843 6843 71
mt1 6844 6844 71
mt1 6845 6845 73
mt1 6846 6846 73
mt1 6847 6847 73
mt1 6848 6848 72
mt1 6849 6849 72
mt1 6850 6850 72
mt1 6851 6851 73
mt1 6852 6852 73
mt1 6853 6853 78
mt1 6854 6854 78
mt1 6855 6855 80
mt1 6856 6856 80
mt1 6857 6857 81
mt1 6858 6858 82
mt1 6859 6859 84
mt1 6860 6860 84
mt1 6861 6861 84
mt1 6862 6862 83
mt1 6863 6863 83
mt1 6864 6864 82
mt1 6865 6865 82
mt1 6866 6866 81
mt1 6867 6867 82
mt1 6868 6868 82
mt1 6869 6869 83
mt1 6870 6870 83
mt1 6871 6871 82
mt1 6872 6872 82
mt1 6873 6873 82
mt1 6874 6874 82
mt1 6875 6875 82
mt1 6876 6876 83
mt1 6877 6877 101
mt1 6878 6878 99
mt1 6879 6879 102
mt1 6880 6880 104
mt1 6881 6881 104
mt1 6882 6882 104
mt1 6883 6883 104
mt1 6884 6884 103
mt1 6885 6885 103
mt1 6886 6886 101
mt1 6887 6887 101
mt1 6888 6888 101
mt1 6889 6889 102
mt1 6890 6890 102
mt1 6891 6891 103
mt1 6892 6892 103
mt1 6893 6893 103
mt1 6894 6894 103
mt1 6895 6895 103
mt1 6896 6896 86
mt1 6897 6897 87
mt1 6898 6898 87
mt1 6899 6899 87
mt1 6900 6900 87
mt1 6901 6901 89
mt1 6902 6902 89
mt1 6903 6903 87
mt1 6904 6904 87
mt1 6905 6905 90
mt1 6906 6906 89
mt1 6907 6907 90
mt1 6908 6908 91
mt1 6909 6909 91
mt1 6910 6910 91
mt1 6911 6911 91
mt1 6912 6912 91
mt1 6913 6913 92
mt1 6914 6914 94
mt1 6915 6915 93
mt1 6916 6916 94
mt1 6917 6917 94
mt1 6918 6918 93
mt1 6919 6919 90
mt1 6920 6920 90
mt1 6921 6921 88
mt1 6922 6922 89
mt1 6923 6923 88
mt1 6924 6924 89
mt1 6925 6925 89
mt1 6926 6926 89
mt1 6927 6927 90
mt1 6928 6928 91
mt1 6929 6929 91
mt1 6930 6930 91
mt1 6931 6931 91
mt1 6932 6932 90
mt1 6933 6933 90
mt1 6934 6934 91
mt1 6935 6935 91
mt1 6936 6936 91
mt1 6937 6937 91
mt1 6938 6938 91
mt1 6939 6939 94
mt1 6940 6940 96
mt1 6941 6941 95
mt1 6942 6942 98
mt1 6943 6943 97
mt1 6944 6944 97
mt1 6945 6945 95
mt1 6946 6946 95
mt1 6947 6947 95
mt1 6948 6948 95
mt1 6949 6949 94
mt1 6950 6950 94
mt1 6951 6951 94
mt1 6952 6952 94
mt1 6953 6953 94
mt1 6954 6954 94
mt1 6955 6955 94
mt1 6956 6956 95
mt1 6957 6957 96
mt1 6958 6958 96
mt1 6959 6959 93
mt1 6960 6960 95
mt1 6961 6961 94
mt1 6962 6962 94
mt1 6963 6963 96
mt1 6964 6964 96
mt1 6965 6965 96
mt1 6966 6966 100
mt1 6967 6967 96
mt1 6968 6968 95
mt1 6969 6969 96
mt1 6970 6970 92
mt1 6971 6971 92
mt1 6972 6972 93
mt1 6973 6973 93
mt1 6974 6974 92
mt1 6975 6975 93
mt1 6976 6976 95
mt1 6977 6977 95
mt1 6978 6978 93
mt1 6979 6979 93
mt1 6980 6980 91
mt1 6981 6981 91
mt1 6982 6982 91
mt1 6983 6983 90
mt1 6984 6984 89
mt1 6985 6985 85
mt1 6986 6986 85
mt1 6987 6987 84
mt1 6988 6988 84
mt1 6989 6989 84
mt1 6990 6990 83
mt1 6991 6991 83
mt1 6992 6992 84
mt1 6993 6993 83
mt1 6994 6994 83
mt1 6995 6995 83
mt1 6996 6996 81
mt1 6997 6997 81
mt1 6998 6998 81
mt1 6999 6999 81
mt1 7000 7000 84
mt1 7001 7001 85
mt1 7002 7002 84
mt1 7003 7003 84
mt1 7004 7004 84
mt1 7005 7005 84
mt1 7006 7006 85
mt1 7007 7007 85
mt1 7008 7008 84
mt1 7009 7009 88
mt1 7010 7010 87
mt1 7011 7011 88
mt1 7012 7012 87
mt1 7013 7013 87
mt1 7014 7014 91
mt1 7015 7015 91
mt1 7016 7016 91
mt1 7017 7017 92
mt1 7018 7018 92
mt1 7019 7019 91
mt1 7020 7020 90
mt1 7021 7021 92
mt1 7022 7022 92
mt1 7023 7023 92
mt1 7024 7024 92
mt1 7025 7025 92
mt1 7026 7026 90
mt1 7027 7027 89
mt1 7028 7028 88
mt1 7029 7029 87
mt1 7030 7030 84
mt1 7031 7031 81
mt1 7032 7032 82
mt1 7033 7033 82
mt1 7034 7034 80
mt1 7035 7035 82
mt1 7036 7036 85
mt1 7037 7037 85
mt1 7038 7038 86
mt1 7039 7039 86
mt1 7040 7040 81
mt1 7041 7041 82
mt1 7042 7042 79
mt1 7043 7043 79
mt1 7044 7044 79
mt1 7045 7045 78
mt1 7046 7046 78
mt1 7047 7047 75
mt1 7048 7048 72
mt1 7049 7049 72
mt1 7050 7050 72
mt1 7051 7051 72
mt1 7052 7052 70
mt1 7053 7053 72
mt1 7054 7054 72
mt1 7055 7055 72
mt1 7056 7056 69
mt1 7057 7057 69
mt1 7058 7058 67
mt1 7059 7059 66
mt1 7060 7060 67
mt1 7061 7061 67
mt1 7062 7062 67
mt1 7063 7063 70
mt1 7064 7064 72
mt1 7065 7065 72
mt1 7066 7066 72
mt1 7067 7067 71
mt1 7068 7068 72
mt1 7069 7069 72
mt1 7070 7070 72
mt1 7071 7071 72
mt1 7072 7072 71
mt1 7073 7073 73
mt1 7074 7074 73
mt1 7075 7075 72
mt1 7076 7076 74
mt1 7077 7077 74
mt1 7078 7078 73
mt1 7079 7079 72
mt1 7080 7080 72
mt1 7081 7081 72
mt1 7082 7082 71
mt1 7083 7083 71
mt1 7084 7084 71
mt1 7085 7085 70
mt1 7086 7086 70
mt1 7087 7087 70
mt1 7088 7088 70
mt1 7089 7089 72
mt1 7090 7090 70
mt1 7091 7091 66
mt1 7092 7092 68
mt1 7093 7093 65
mt1 7094 7094 65
mt1 7095 7095 65
mt1 7096 7096 64
mt1 7097 7097 64
mt1 7098 7098 64
mt1 7099 7099 64
mt1 7100 7100 64
mt1 7101 7101 64
mt1 7102 7102 65
mt1 7103 7103 65
mt1 7104 7104 65
mt1 7105 7105 71
mt1 7106 7106 73
mt1 7107 7107 73
mt1 7108 7108 72
mt1 7109 7109 72
mt1 7110 7110 72
mt1 7111 7111 73
mt1 7112 7112 73
mt1 7113 7113 73
mt1 7114 7114 71
mt1 7115 7115 71
mt1 7116 7116 71
mt1 7117 7117 71
mt1 7118 7118 71
mt1 7119 7119 70
mt1 7120 7120 70
mt1 7121 7121 70
mt1 7122 7122 70
mt1 7123 7123 69
mt1 7124 7124 69
mt1 7125 7125 63
mt1 7126 7126 63
mt1 7127 7127 61
mt1 7128 7128 61
mt1 7129 7129 59
mt1 7130 7130 61
mt1 7131 7131 61
mt1 7132 7132 61
mt1 7133 7133 61
mt1 7134 7134 61
mt1 7135 7135 60
mt1 7136 7136 60
mt1 7137 7137 62
mt1 7138 7138 61
mt1 7139 7139 61
mt1 7140 7140 61
mt1 7141 7141 61
mt1 7142 7142 61
mt1 7143 7143 60
mt1 7144 7144 60
mt1 7145 7145 60
mt1 7146 7146 60
mt1 7147 7147 60
mt1 7148 7148 60
mt1 7149 7149 60
mt1 7150 7150 60
mt1 7151 7151 57
mt1 7152 7152 56
mt1 7153 7153 56
mt1 7154 7154 54
mt1 7155 7155 51
mt1 7156 7156 51
mt1 7157 7157 48
mt1 7158 7158 48
mt1 7159 7159 48
mt1 7160 7160 43
mt1 7161 7161 41
mt1 7162 7162 40
mt1 7163 7163 40
mt1 7164 7164 40
mt1 7165 7165 38
mt1 7166 7166 38
mt1 7167 7167 38
mt1 7168 7168 37
mt1 7169 7169 36
mt1 7170 7170 36
mt1 7171 7171 36
mt1 7172 7172 36
mt1 7173 7173 36
mt1 7174 7174 36
mt1 7175 7175 36
mt1 7176 7176 36
mt1 7177 7177 36
mt1 7178 7178 36
mt1 7179 7179 36
mt1 7180 7180 36
mt1 7181 7181 36
mt1 7182 7182 36
mt1 7183 7183 36
mt1 7184 7184 36
mt1 7185 7185 36
mt1 7186 7186 36
mt1 7187 7187 40
mt1 7188 7188 41
mt1 7189 7189 40
mt1 7190 7190 40
mt1 7191 7191 41
mt1 7192 7192 42
mt1 7193 7193 57
mt1 7194 7194 59
mt1 7195 7195 67
mt1 7196 7196 66
mt1 7197 7197 80
mt1 7198 7198 89
mt1 7199 7199 89
mt1 7200 7200 93
mt1 7201 7201 93
mt1 7202 7202 93
mt1 7203 7203 93
mt1 7204 7204 91
mt1 7205 7205 91
mt1 7206 7206 89
mt1 7207 7207 89
mt1 7208 7208 89
mt1 7209 7209 85
mt1 7210 7210 85
mt1 7211 7211 82
mt1 7212 7212 73
mt1 7213 7213 71
mt1 7214 7214 60
mt1 7215 7215 55
mt1 7216 7216 43
mt1 7217 7217 41
mt1 7218 7218 31
mt1 7219 7219 26
mt1 7220 7220 26
mt1 7221 7221 27
mt1 7222 7222 27
mt1 7223 7223 27
mt1 7224 7224 25
mt1 7225 7225 25
mt1 7226 7226 25
mt1 7227 7227 25
mt1 7228 7228 25
mt1 7229 7229 25
mt1 7230 7230 25
mt1 7231 7231 25
mt1 7232 7232 22
mt1 7233 7233 22
mt1 7234 7234 22
mt1 7235 7235 22
mt1 7236 7236 23
mt1 7237 7237 23
mt1 7238 7238 23
mt1 7239 7239 23
mt1 7240 7240 20
mt1 7241 7241 19
mt1 7242 7242 19
mt1 7243 7243 17
mt1 7244 7244 18
mt1 7245 7245 18
mt1 7246 7246 18
mt1 7247 7247 18
mt1 7248 7248 19
mt1 7249 7249 19
mt1 7250 7250 19
mt1 7251 7251 19
mt1 7252 7252 19
mt1 7253 7253 19
mt1 7254 7254 19
mt1 7255 7255 19
mt1 7256 7256 19
mt1 7257 7257 18
mt1 7258 7258 18
mt1 7259 7259 18
mt1 7260 7260 18
mt1 7261 7261 18
mt1 7262 7262 19
mt1 7263 7263 19
mt1 7264 7264 19
mt1 7265 7265 19
mt1 7266 7266 19
mt1 7267 7267 19
mt1 7268 7268 20
mt1 7269 7269 21
mt1 7270 7270 21
mt1 7271 7271 20
mt1 7272 7272 20
mt1 7273 7273 20
mt1 7274 7274 20
mt1 7275 7275 20
mt1 7276 7276 20
mt1 7277 7277 23
mt1 7278 7278 23
mt1 7279 7279 24
mt1 7280 7280 26
mt1 7281 7281 24
mt1 7282 7282 26
mt1 7283 7283 26
mt1 7284 7284 26
mt1 7285 7285 26
mt1 7286 7286 26
mt1 7287 7287 26
mt1 7288 7288 26
mt1 7289 7289 26
mt1 7290 7290 26
mt1 7291 7291 26
mt1 7292 7292 26
mt1 7293 7293 26
mt1 7294 7294 26
mt1 7295 7295 26
mt1 7296 7296 26
mt1 7297 7297 26
mt1 7298 7298 26
mt1 7299 7299 26
mt1 7300 7300 28
mt1 7301 7301 28
mt1 7302 7302 30
mt1 7303 7303 34
mt1 7304 7304 34
mt1 7305 7305 34
mt1 7306 7306 34
mt1 7307 7307 34
mt1 7308 7308 34
mt1 7309 7309 34
mt1 7310 7310 33
mt1 7311 7311 33
mt1 7312 7312 33
mt1 7313 7313 33
mt1 7314 7314 33
mt1 7315 7315 33
mt1 7316 7316 35
mt1 7317 7317 37
mt1 7318 7318 38
mt1 7319 7319 37
mt1 7320 7320 37
mt1 7321 7321 37
mt1 7322 7322 33
mt1 7323 7323 33
mt1 7324 7324 32
mt1 7325 7325 32
mt1 7326 7326 33
mt1 7327 7327 33
mt1 7328 7328 33
mt1 7329 7329 33
mt1 7330 7330 34
mt1 7331 7331 34
mt1 7332 7332 34
mt1 7333 7333 34
mt1 7334 7334 33
mt1 7335 7335 33
mt1 7336 7336 33
mt1 7337 7337 33
mt1 7338 7338 33
mt1 7339 7339 32
mt1 7340 7340 32
mt1 7341 7341 34
mt1 7342 7342 33
mt1 7343 7343 33
mt1 7344 7344 32
mt1 7345 7345 32
mt1 7346 7346 32
mt1 7347 7347 32
mt1 7348 7348 32
mt1 7349 7349 32
mt1 7350 7350 32
mt1 7351 7351 31
mt1 7352 7352 32
mt1 7353 7353 32
mt1 7354 7354 36
mt1 7355 7355 36
mt1 7356 7356 36
mt1 7357 7357 36
mt1 7358 7358 36
mt1 7359 7359 36
mt1 7360 7360 34
mt1 7361 7361 34
mt1 7362 7362 34
mt1 7363 7363 32
mt1 7364 7364 31
mt1 7365 7365 31
mt1 7366 7366 31
mt1 7367 7367 31
mt1 7368 7368 31
mt1 7369 7369 31
mt1 7370 7370 33
mt1 7371 7371 37
mt1 7372 7372 44
mt1 7373 7373 46
mt1 7374 7374 51
mt1 7375 7375 55
mt1 7376 7376 57
mt1 7377 7377 73
mt1 7378 7378 72
mt1 7379 7379 78
mt1 7380 7380 78
mt1 7381 7381 78
mt1 7382 7382 78
mt1 7383 7383 78
mt1 7384 7384 78
mt1 7385 7385 78
mt1 7386 7386 78
mt1 7387 7387 77
mt1 7388 7388 77
mt1 7389 7389 75
mt1 7390 7390 73
mt1 7391 7391 71
mt1 7392 7392 66
mt1 7393 7393 66
mt1 7394 7394 61
mt1 7395 7395 60
mt1 7396 7396 52
mt1 7397 7397 52
mt1 7398 7398 46
mt1 7399 7399 55
mt1 7400 7400 55
mt1 7401 7401 56
mt1 7402 7402 58
mt1 7403 7403 57
mt1 7404 7404 59
mt1 7405 7405 59
mt1 7406 7406 59
mt1 7407 7407 59
mt1 7408 7408 59
mt1 7409 7409 61
mt1 7410 7410 61
mt1 7411 7411 59
mt1 7412 7412 59
mt1 7413 7413 59
mt1 7414 7414 60
mt1 7415 7415 62
mt1 7416 7416 60
mt1 7417 7417 60
mt1 7418 7418 50
mt1 7419 7419 49
mt1 7420 7420 48
mt1 7421 7421 48
mt1 7422 7422 48
mt1 7423 7423 48
mt1 7424 7424 48
mt1 7425 7425 48
mt1 7426 7426 48
mt1 7427 7427 46
mt1 7428 7428 41
mt1 7429 7429 41
mt1 7430 7430 43
mt1 7431 7431 44
mt1 7432 7432 44
mt1 7433 7433 42
mt1 7434 7434 42
mt1 7435 7435 42
mt1 7436 7436 42
mt1 7437 7437 43
mt1 7438 7438 55
mt1 7439 7439 55
mt1 7440 7440 57
mt1 7441 7441 59
mt1 7442 7442 63
mt1 7443 7443 64
mt1 7444 7444 72
mt1 7445 7445 76
mt1 7446 7446 82
mt1 7447 7447 88
mt1 7448 7448 94
mt1 7449 7449 94
mt1 7450 7450 93
mt1 7451 7451 94
mt1 7452 7452 96
mt1 7453 7453 94
mt1 7454 7454 94
mt1 7455 7455 94
mt1 7456 7456 94
mt1 7457 7457 82
mt1 7458 7458 86
mt1 7459 7459 84
mt1 7460 7460 85
mt1 7461 7461 83
mt1 7462 7462 83
mt1 7463 7463 75
mt1 7464 7464 71
mt1 7465 7465 69
mt1 7466 7466 65
mt1 7467 7467 56
mt1 7468 7468 58
mt1 7469 7469 57
mt1 7470 7470 57
mt1 7471 7471 55
mt1 7472 7472 55
mt1 7473 7473 55
mt1 7474 7474 55
mt1 7475 7475 55
mt1 7476 7476 53
mt1 7477 7477 54
mt1 7478 7478 54
mt1 7479 7479 54
mt1 7480 7480 54
mt1 7481 7481 52
mt1 7482 7482 52
mt1 7483 7483 52
mt1 7484 7484 53
mt1 7485 7485 53
mt1 7486 7486 53
mt1 7487 7487 53
mt1 7488 7488 92
mt1 7489 7489 92
mt1 7490 7490 92
mt1 7491 7491 92
mt1 7492 7492 92
mt1 7493 7493 92
mt1 7494 7494 94
mt1 7495 7495 94
mt1 7496 7496 94
mt1 7497 7497 94
mt1 7498 7498 94
mt1 7499 7499 94
mt1 7500 7500 93
mt1 7501 7501 95
mt1 7502 7502 95
mt1 7503 7503 94
mt1 7504 7504 94
mt1 7505 7505 90
mt1 7506 7506 92
mt1 7507 7507 92
mt1 7508 7508 90
mt1 7509 7509 90
mt1 7510 7510 94
mt1 7511 7511 94
mt1 7512 7512 94
mt1 7513 7513 94
mt1 7514 7514 95
mt1 7515 7515 95
mt1 7516 7516 95
mt1 7517 7517 95
mt1 7518 7518 95
mt1 7519 7519 95
mt1 7520 7520 95
mt1 7521 7521 95
mt1 7522 7522 99
mt1 7523 7523 101
mt1 7524 7524 102
mt1 7525 7525 101
mt1 7526 7526 101
mt1 7527 7527 99
mt1 7528 7528 97
mt1 7529 7529 96
mt1 7530 7530 96
mt1 7531 7531 96
mt1 7532 7532 96
mt1 7533 7533 97
mt1 7534 7534 97
mt1 7535 7535 97
mt1 7536 7536 98
mt1 7537 7537 98
mt1 7538 7538 98
mt1 7539 7539 98
mt1 7540 7540 100
mt1 7541 7541 98
mt1 7542 7542 92
mt1 7543 7543 91
mt1 7544 7544 91
mt1 7545 7545 89
mt1 7546 7546 88
mt1 7547 7547 86
mt1 7548 7548 86
mt1 7549 7549 86
mt1 7550 7550 86
mt1 7551 7551 86
mt1 7552 7552 86
mt1 7553 7553 84
mt1 7554 7554 88
mt1 7555 7555 87
mt1 7556 7556 87
mt1 7557 7557 87
mt1 7558 7558 87
mt1 7559 7559 87
mt1 7560 7560 85
mt1 7561 7561 86
mt1 7562 7562 86
mt1 7563 7563 86
mt1 7564 7564 86
mt1 7565 7565 85
mt1 7566 7566 83
mt1 7567 7567 83
mt1 7568 7568 83
mt1 7569 7569 85
mt1 7570 7570 88
mt1 7571 7571 88
mt1 7572 7572 88
mt1 7573 7573 88
mt1 7574 7574 88
mt1 7575 7575 88
mt1 7576 7576 88
mt1 7577 7577 88
mt1 7578 7578 89
mt1 7579 7579 89
mt1 7580 7580 89
mt1 7581 7581 88
mt1 7582 7582 87
mt1 7583 7583 88
mt1 7584 7584 88
mt1 7585 7585 89
mt1 7586 7586 89
mt1 7587 7587 89
mt1 7588 7588 88
mt1 7589 7589 87
mt1 7590 7590 87
mt1 7591 7591 87
mt1 7592 7592 87
mt1 7593 7593 86
mt1 7594 7594 85
mt1 7595 7595 85
mt1 7596 7596 83
mt1 7597 7597 83
mt1 7598 7598 83
mt1 7599 7599 81
mt1 7600 7600 81
mt1 7601 7601 81
mt1 7602 7602 81
mt1 7603 7603 81
mt1 7604 7604 81
mt1 7605 7605 81
mt1 7606 7606 81
mt1 7607 7607 81
mt1 7608 7608 81
mt1 7609 7609 80
mt1 7610 7610 80
mt1 7611 7611 79
mt1 7612 7612 79
mt1 7613 7613 79
mt1 7614 7614 79
mt1 7615 7615 79
mt1 7616 7616 79
mt1 7617 7617 80
mt1 7618 7618 77
mt1 7619 7619 75
mt1 7620 7620 74
mt1 7621 7621 74
mt1 7622 7622 74
mt1 7623 7623 74
mt1 7624 7624 74
mt1 7625 7625 74
mt1 7626 7626 74
mt1 7627 7627 74
mt1 7628 7628 72
mt1 7629 7629 72
mt1 7630 7630 72
mt1 7631 7631 72
mt1 7632 7632 72
mt1 7633 7633 72
mt1 7634 7634 72
mt1 7635 7635 83
mt1 7636 7636 83
mt1 7637 7637 83
mt1 7638 7638 83
mt1 7639 7639 32
mt1 7640 7640 31
mt1 7641 7641 31
mt1 7642 7642 31
mt1 7643 7643 31
mt1 7644 7644 31
mt1 7645 7645 31
mt1 7646 7646 31
mt1 7647 7647 31
mt1 7648 7648 31
mt1 7649 7649 31
mt1 7650 7650 31
mt1 7651 7651 31
mt1 7652 7652 31
mt1 7653 7653 29
mt1 7654 7654 29
mt1 7655 7655 30
mt1 7656 7656 30
mt1 7657 7657 30
mt1 7658 7658 30
mt1 7659 7659 30
mt1 7660 7660 30
mt1 7661 7661 30
mt1 7662 7662 30
mt1 7663 7663 30
mt1 7664 7664 30
mt1 7665 7665 30
mt1 7666 7666 30
mt1 7667 7667 30
mt1 7668 7668 30
mt1 7669 7669 30
mt1 7670 7670 30
mt1 7671 7671 38
mt1 7672 7672 38
mt1 7673 7673 38
mt1 7674 7674 39
mt1 7675 7675 37
mt1 7676 7676 37
mt1 7677 7677 37
mt1 7678 7678 39
mt1 7679 7679 39
mt1 7680 7680 39
mt1 7681 7681 40
mt1 7682 7682 40
mt1 7683 7683 115
mt1 7684 7684 114
mt1 7685 7685 114
mt1 7686 7686 114
mt1 7687 7687 108
mt1 7688 7688 108
mt1 7689 7689 108
mt1 7690 7690 108
mt1 7691 7691 108
mt1 7692 7692 108
mt1 7693 7693 108
mt1 7694 7694 108
mt1 7695 7695 108
mt1 7696 7696 111
mt1 7697 7697 111
mt1 7698 7698 111
mt1 7699 7699 111
mt1 7700 7700 111
mt1 7701 7701 111
mt1 7702 7702 112
mt1 7703 7703 111
mt1 7704 7704 111
mt1 7705 7705 111
mt1 7706 7706 113
mt1 7707 7707 113
mt1 7708 7708 113
mt1 7709 7709 113
mt1 7710 7710 113
mt1 7711 7711 113
mt1 7712 7712 114
mt1 7713 7713 196
mt1 7714 7714 196
mt1 7715 7715 195
mt1 7716 7716 196
mt1 7717 7717 196
mt1 7718 7718 196
mt1 7719 7719 198
mt1 7720 7720 198
mt1 7721 7721 196
mt1 7722 7722 198
mt1 7723 7723 198
mt1 7724 7724 198
mt1 7725 7725 198
mt1 7726 7726 198
mt1 7727 7727 198
mt1 7728 7728 198
mt1 7729 7729 198
mt1 7730 7730 197
mt1 7731 7731 197
mt1 7732 7732 197
mt1 7733 7733 197
mt1 7734 7734 197
mt1 7735 7735 197
mt1 7736 7736 196
mt1 7737 7737 196
mt1 7738 7738 196
mt1 7739 7739 196
mt1 7740 7740 197
mt1 7741 7741 197
mt1 7742 7742 197
mt1 7743 7743 197
mt1 7744 7744 197
mt1 7745 7745 203
mt1 7746 7746 203
mt1 7747 7747 204
mt1 7748 7748 204
mt1 7749 7749 204
mt1 7750 7750 204
mt1 7751 7751 204
mt1 7752 7752 204
mt1 7753 7753 204
mt1 7754 7754 206
mt1 7755 7755 206
mt1 7756 7756 206
mt1 7757 7757 206
mt1 7758 7758 206
mt1 7759 7759 206
mt1 7760 7760 206
mt1 7761 7761 206
mt1 7762 7762 206
mt1 7763 7763 207
mt1 7764 7764 207
mt1 7765 7765 203
mt1 7766 7766 203
mt1 7767 7767 203
mt1 7768 7768 203
mt1 7769 7769 203
mt1 7770 7770 204
mt1 7771 7771 204
mt1 7772 7772 204
mt1 7773 7773 204
mt1 7774 7774 204
mt1 7775 7775 205
mt1 7776 7776 205
mt1 7777 7777 206
mt1 7778 7778 206
mt1 7779 7779 206
mt1 7780 7780 206
mt1 7781 7781 206
mt1 7782 7782 206
mt1 7783 7783 202
mt1 7784 7784 202
mt1 7785 7785 202
mt1 7786 7786 194
mt1 7787 7787 194
mt1 7788 7788 197
mt1 7789 7789 197
mt1 7790 7790 197
mt1 7791 7791 197
mt1 7792 7792 197
mt1 7793 7793 197
mt1 7794 7794 197
mt1 7795 7795 197
mt1 7796 7796 197
mt1 7797 7797 197
mt1 7798 7798 197
mt1 7799 7799 197
mt1 7800 7800 197
mt1 7801 7801 197
mt1 7802 7802 197
mt1 7803 7803 197
mt1 7804 7804 197
mt1 7805 7805 203
mt1 7806 7806 202
mt1 7807 7807 203
mt1 7808 7808 205
mt1 7809 7809 205
mt1 7810 7810 205
mt1 7811 7811 205
mt1 7812 7812 206
mt1 7813 7813 206
mt1 7814 7814 207
mt1 7815 7815 210
mt1 7816 7816 210
mt1 7817 7817 210
mt1 7818 7818 210
mt1 7819 7819 210
mt1 7820 7820 210
mt1 7821 7821 210
mt1 7822 7822 202
mt1 7823 7823 202
mt1 7824 7824 196
mt1 7825 7825 195
mt1 7826 7826 195
mt1 7827 7827 195
mt1 7828 7828 197
mt1 7829 7829 194
mt1 7830 7830 196
mt1 7831 7831 196
mt1 7832 7832 195
mt1 7833 7833 211
mt1 7834 7834 137
mt1 7835 7835 137
mt1 7836 7836 137
mt1 7837 7837 137
mt1 7838 7838 136
mt1 7839 7839 140
mt1 7840 7840 140
mt1 7841 7841 140
mt1 7842 7842 140
mt1 7843 7843 140
mt1 7844 7844 140
mt1 7845 7845 140
mt1 7846 7846 140
mt1 7847 7847 139
mt1 7848 7848 139
mt1 7849 7849 139
mt1 7850 7850 139
mt1 7851 7851 139
mt1 7852 7852 140
mt1 7853 7853 121
mt1 7854 7854 121
mt1 7855 7855 121
mt1 7856 7856 121
mt1 7857 7857 119
mt1 7858 7858 121
mt1 7859 7859 121
mt1 7860 7860 197
mt1 7861 7861 202
mt1 7862 7862 202
mt1 7863 7863 202
mt1 7864 7864 118
mt1 7865 7865 118
mt1 7866 7866 118
mt1 7867 7867 118
mt1 7868 7868 119
mt1 7869 7869 123
mt1 7870 7870 122
mt1 7871 7871 121
mt1 7872 7872 121
mt1 7873 7873 121
mt1 7874 7874 121
mt1 7875 7875 121
mt1 7876 7876 121
mt1 7877 7877 121
mt1 7878 7878 123
mt1 7879 7879 123
mt1 7880 7880 126
mt1 7881 7881 126
mt1 7882 7882 126
mt1 7883 7883 126
mt1 7884 7884 126
mt1 7885 7885 127
mt1 7886 7886 127
mt1 7887 7887 127
mt1 7888 7888 128
mt1 7889 7889 129
mt1 7890 7890 129
mt1 7891 7891 128
mt1 7892 7892 128
mt1 7893 7893 128
mt1 7894 7894 127
mt1 7895 7895 128
mt1 7896 7896 129
mt1 7897 7897 128
mt1 7898 7898 127
mt1 7899 7899 127
mt1 7900 7900 128
mt1 7901 7901 128
mt1 7902 7902 128
mt1 7903 7903 128
mt1 7904 7904 131
mt1 7905 7905 129
mt1 7906 7906 129
mt1 7907 7907 129
mt1 7908 7908 129
mt1 7909 7909 129
mt1 7910 7910 129
mt1 7911 7911 130
mt1 7912 7912 130
mt1 7913 7913 130
mt1 7914 7914 129
mt1 7915 7915 129
mt1 7916 7916 129
mt1 7917 7917 129
mt1 7918 7918 129
mt1 7919 7919 129
mt1 7920 7920 130
mt1 7921 7921 123
mt1 7922 7922 123
mt1 7923 7923 123
mt1 7924 7924 123
mt1 7925 7925 123
mt1 7926 7926 123
mt1 7927 7927 123
mt1 7928 7928 123
mt1 7929 7929 123
mt1 7930 7930 123
mt1 7931 7931 123
mt1 7932 7932 125
mt1 7933 7933 125
mt1 7934 7934 127
mt1 7935 7935 127
mt1 7936 7936 127
mt1 7937 7937 125
mt1 7938 7938 128
mt1 7939 7939 126
mt1 7940 7940 129
mt1 7941 7941 129
mt1 7942 7942 129
mt1 7943 7943 128
mt1 7944 7944 128
mt1 7945 7945 128
mt1 7946 7946 129
mt1 7947 7947 130
mt1 7948 7948 132
mt1 7949 7949 132
mt1 7950 7950 132
mt1 7951 7951 135
mt1 7952 7952 136
mt1 7953 7953 137
mt1 7954 7954 138
mt1 7955 7955 138
mt1 7956 7956 138
mt1 7957 7957 138
mt1 7958 7958 137
mt1 7959 7959 136
mt1 7960 7960 136
mt1 7961 7961 136
mt1 7962 7962 136
mt1 7963 7963 137
mt1 7964 7964 137
mt1 7965 7965 137
mt1 7966 7966 136
mt1 7967 7967 136
mt1 7968 7968 136
mt1 7969 7969 136
mt1 7970 7970 136
mt1 7971 7971 136
mt1 7972 7972 136
mt1 7973 7973 136
mt1 7974 7974 136
mt1 7975 7975 134
mt1 7976 7976 134
mt1 7977 7977 134
mt1 7978 7978 134
mt1 7979 7979 134
mt1 7980 7980 137
mt1 7981 7981 135
mt1 7982 7982 135
mt1 7983 7983 135
mt1 7984 7984 135
mt1 7985 7985 133
mt1 7986 7986 133
mt1 7987 7987 133
mt1 7988 7988 133
mt1 7989 7989 135
mt1 7990 7990 131
mt1 7991 7991 131
mt1 7992 7992 131
mt1 7993 7993 131
mt1 7994 7994 131
mt1 7995 7995 131
mt1 7996 7996 131
mt1 7997 7997 132
mt1 7998 7998 131
mt1 7999 7999 131
mt1 8000 8000 131
mt1 8001 8001 132
mt1 8002 8002 131
mt1 8003 8003 131
mt1 8004 8004 131
mt1 8005 8005 131
mt1 8006 8006 133
mt1 8007 8007 133
mt1 8008 8008 133
mt1 8009 8009 131
mt1 8010 8010 131
mt1 8011 8011 75
mt1 8012 8012 70
mt1 8013 8013 70
mt1 8014 8014 69
mt1 8015 8015 69
mt1 8016 8016 69
mt1 8017 8017 69
mt1 8018 8018 71
mt1 8019 8019 73
mt1 8020 8020 69
mt1 8021 8021 68
mt1 8022 8022 68
mt1 8023 8023 68
mt1 8024 8024 69
mt1 8025 8025 69
mt1 8026 8026 69
mt1 8027 8027 69
mt1 8028 8028 69
mt1 8029 8029 67
mt1 8030 8030 67
mt1 8031 8031 64
mt1 8032 8032 64
mt1 8033 8033 65
mt1 8034 8034 67
mt1 8035 8035 68
mt1 8036 8036 67
mt1 8037 8037 67
mt1 8038 8038 67
mt1 8039 8039 66
mt1 8040 8040 65
mt1 8041 8041 65
mt1 8042 8042 63
mt1 8043 8043 64
mt1 8044 8044 66
mt1 8045 8045 65
mt1 8046 8046 64
mt1 8047 8047 61
mt1 8048 8048 62
mt1 8049 8049 68
mt1 8050 8050 68
mt1 8051 8051 69
mt1 8052 8052 72
mt1 8053 8053 72
mt1 8054 8054 72
mt1 8055 8055 73
mt1 8056 8056 73
mt1 8057 8057 73
mt1 8058 8058 73
mt1 8059 8059 73
mt1 8060 8060 73
mt1 8061 8061 73
mt1 8062 8062 72
mt1 8063 8063 72
mt1 8064 8064 72
mt1 8065 8065 72
mt1 8066 8066 72
mt1 8067 8067 72
mt1 8068 8068 65
mt1 8069 8069 65
mt1 8070 8070 65
mt1 8071 8071 64
mt1 8072 8072 64
mt1 8073 8073 64
mt1 8074 8074 64
mt1 8075 8075 66
mt1 8076 8076 62
mt1 8077 8077 61
mt1 8078 8078 61
mt1 8079 8079 60
mt1 8080 8080 60
mt1 8081 8081 60
mt1 8082 8082 60
mt1 8083 8083 58
mt1 8084 8084 60
mt1 8085 8085 58
mt1 8086 8086 58
mt1 8087 8087 58
mt1 8088 8088 59
mt1 8089 8089 56
mt1 8090 8090 54
mt1 8091 8091 53
mt1 8092 8092 53
mt1 8093 8093 53
mt1 8094 8094 53
mt1 8095 8095 53
mt1 8096 8096 53
mt1 8097 8097 52
mt1 8098 8098 51
mt1 8099 8099 49
mt1 8100 8100 49
mt1 8101 8101 50
mt1 8102 8102 47
mt1 8103 8103 46
mt1 8104 8104 45
mt1 8105 8105 44
mt1 8106 8106 48
mt1 8107 8107 48
mt1 8108 8108 51
mt1 8109 8109 51
mt1 8110 8110 50
mt1 8111 8111 50
mt1 8112 8112 50
mt1 8113 8113 50
mt1 8114 8114 48
mt1 8115 8115 48
mt1 8116 8116 48
mt1 8117 8117 48
mt1 8118 8118 48
mt1 8119 8119 49
mt1 8120 8120 49
mt1 8121 8121 49
mt1 8122 8122 49
mt1 8123 8123 51
mt1 8124 8124 51
mt1 8125 8125 53
mt1 8126 8126 53
mt1 8127 8127 53
mt1 8128 8128 53
mt1 8129 8129 53
mt1 8130 8130 54
mt1 8131 8131 51
mt1 8132 8132 51
mt1 8133 8133 51
mt1 8134 8134 51
mt1 8135 8135 51
mt1 8136 8136 51
mt1 8137 8137 51
mt1 8138 8138 51
mt1 8139 8139 51
mt1 8140 8140 49
mt1 8141 8141 49
mt1 8142 8142 49
mt1 8143 8143 49
mt1 8144 8144 53
mt1 8145 8145 53
mt1 8146 8146 53
mt1 8147 8147 53
mt1 8148 8148 52
mt1 8149 8149 51
mt1 8150 8150 51
mt1 8151 8151 51
mt1 8152 8152 50
mt1 8153 8153 50
mt1 8154 8154 47
mt1 8155 8155 47
mt1 8156 8156 47
mt1 8157 8157 45
mt1 8158 8158 45
mt1 8159 8159 45
mt1 8160 8160 59
mt1 8161 8161 59
mt1 8162 8162 59
mt1 8163 8163 59
mt1 8164 8164 59
mt1 8165 8165 59
mt1 8166 8166 60
mt1 8167 8167 60
mt1 8168 8168 60
mt1 8169 8169 58
mt1 8170 8170 55
mt1 8171 8171 55
mt1 8172 8172 55
mt1 8173 8173 55
mt1 8174 8174 55
mt1 8175 8175 54
mt1 8176 8176 55
mt1 8177 8177 55
mt1 8178 8178 55
mt1 8179 8179 41
mt1 8180 8180 42
mt1 8181 8181 42
mt1 8182 8182 44
mt1 8183 8183 44
mt1 8184 8184 43
mt1 8185 8185 41
mt1 8186 8186 40
mt1 8187 8187 40
mt1 8188 8188 43
mt1 8189 8189 43
mt1 8190 8190 43
mt1 8191 8191 43
mt1 8192 8192 43
mt1 8193 8193 43
mt1 8194 8194 42
mt1 8195 8195 42
mt1 8196 8196 42
mt1 8197 8197 42
mt1 8198 8198 52
mt1 8199 8199 51
mt1 8200 8200 51
mt1 8201 8201 51
mt1 8202 8202 49
mt1 8203 8203 46
mt1 8204 8204 48
mt1 8205 8205 48
mt1 8206 8206 47
mt1 8207 8207 47
mt1 8208 8208 47
mt1 8209 8209 47
mt1 8210 8210 49
mt1 8211 8211 49
mt1 8212 8212 49
mt1 8213 8213 49
mt1 8214 8214 49
mt1 8215 8215 49
mt1 8216 8216 49
mt1 8217 8217 39
mt1 8218 8218 39
mt1 8219 8219 39
mt1 8220 8220 39
mt1 8221 8221 41
mt1 8222 8222 41
mt1 8223 8223 41
mt1 8224 8224 41
mt1 8225 8225 41
mt1 8226 8226 39
mt1 8227 8227 39
mt1 8228 8228 39
mt1 8229 8229 39
mt1 8230 8230 39
mt1 8231 8231 39
mt1 8232 8232 39
mt1 8233 8233 39
mt1 8234 8234 39
mt1 8235 8235 37
mt1 8236 8236 37
mt1 8237 8237 35
mt1 8238 8238 35
mt1 8239 8239 34
mt1 8240 8240 37
mt1 8241 8241 37
mt1 8242 8242 36
mt1 8243 8243 36
mt1 8244 8244 36
mt1 8245 8245 36
mt1 8246 8246 36
mt1 8247 8247 32
mt1 8248 8248 32
mt1 8249 8249 32
mt1 8250 8250 32
mt1 8251 8251 32
mt1 8252 8252 31
mt1 8253 8253 31
mt1 8254 8254 31
mt1 8255 8255 31
mt1 8256 8256 32
mt1 8257 8257 36
mt1 8258 8258 36
mt1 8259 8259 33
mt1 8260 8260 33
mt1 8261 8261 33
mt1 8262 8262 33
mt1 8263 8263 33
mt1 8264 8264 33
mt1 8265 8265 33
mt1 8266 8266 33
mt1 8267 8267 34
mt1 8268 8268 34
mt1 8269 8269 34
mt1 8270 8270 41
mt1 8271 8271 44
mt1 8272 8272 44
mt1 8273 8273 50
mt1 8274 8274 50
mt1 8275 8275 50
mt1 8276 8276 44
mt1 8277 8277 44
mt1 8278 8278 44
mt1 8279 8279 44
mt1 8280 8280 44
mt1 8281 8281 43
mt1 8282 8282 43
mt1 8283 8283 43
mt1 8284 8284 43
mt1 8285 8285 43
mt1 8286 8286 43
mt1 8287 8287 43
mt1 8288 8288 43
mt1 8289 8289 35
mt1 8290 8290 35
mt1 8291 8291 35
mt1 8292 8292 29
mt1 8293 8293 25
mt1 8294 8294 23
mt1 8295 8295 23
mt1 8296 8296 23
mt1 8297 8297 24
mt1 8298 8298 24
mt1 8299 8299 24
mt1 8300 8300 24
mt1 8301 8301 24
mt1 8302 8302 24
mt1 8303 8303 24
mt1 8304 8304 24
mt1 8305 8305 24
mt1 8306 8306 24
mt1 8307 8307 24
mt1 8308 8308 24
mt1 8309 8309 24
mt1 8310 8310 24
mt1 8311 8311 24
mt1 8312 8312 24
mt1 8313 8313 24
mt1 8314 8314 24
mt1 8315 8315 24
mt1 8316 8316 26
mt1 8317 8317 27
mt1 8318 8318 27
mt1 8319 8319 27
mt1 8320 8320 27
mt1 8321 8321 27
mt1 8322 8322 27
mt1 8323 8323 27
mt1 8324 8324 27
mt1 8325 8325 27
mt1 8326 8326 27
mt1 8327 8327 26
mt1 8328 8328 26
mt1 8329 8329 26
mt1 8330 8330 26
mt1 8331 8331 25
mt1 8332 8332 25
mt1 8333 8333 23
mt1 8334 8334 23
mt1 8335 8335 21
mt1 8336 8336 19
mt1 8337 8337 19
mt1 8338 8338 20
mt1 8339 8339 17
mt1 8340 8340 17
mt1 8341 8341 17
mt1 8342 8342 17
mt1 8343 8343 17
mt1 8344 8344 17
mt1 8345 8345 17
mt1 8346 8346 18
mt1 8347 8347 17
mt1 8348 8348 17
mt1 8349 8349 44
mt1 8350 8350 70
mt1 8351 8351 79
mt1 8352 8352 79
mt1 8353 8353 79
mt1 8354 8354 80
mt1 8355 8355 82
mt1 8356 8356 82
mt1 8357 8357 82
mt1 8358 8358 82
mt1 8359 8359 82
mt1 8360 8360 81
mt1 8361 8361 79
mt1 8362 8362 80
mt1 8363 8363 80
mt1 8364 8364 80
mt1 8365 8365 80
mt1 8366 8366 78
mt1 8367 8367 78
mt1 8368 8368 52
mt1 8369 8369 27
mt1 8370 8370 27
mt1 8371 8371 27
mt1 8372 8372 19
mt1 8373 8373 19
mt1 8374 8374 19
mt1 8375 8375 19
mt1 8376 8376 20
mt1 8377 8377 20
mt1 8378 8378 20
mt1 8379 8379 20
mt1 8380 8380 20
mt1 8381 8381 20
mt1 8382 8382 20
mt1 8383 8383 20
mt1 8384 8384 20
mt1 8385 8385 20
mt1 8386 8386 20
mt1 8387 8387 20
mt1 8388 8388 20
mt1 8389 8389 20
mt1 8390 8390 20
mt1 8391 8391 17
mt1 8392 8392 17
mt1 8393 8393 16
mt1 8394 8394 16
mt1 8395 8395 16
mt1 8396 8396 16
mt1 8397 8397 16
mt1 8398 8398 16
mt1 8399 8399 16
mt1 8400 8400 16
mt1 8401 8401 16
mt1 8402 8402 16
mt1 8403 8403 16
mt1 8404 8404 16
mt1 8405 8405 16
mt1 8406 8406 17
mt1 8407 8407 17
mt1 8408 8408 16
mt1 8409 8409 17
mt1 8410 8410 17
mt1 8411 8411 15
mt1 8412 8412 15
mt1 8413 8413 15
mt1 8414 8414 15
mt1 8415 8415 15
mt1 8416 8416 15
mt1 8417 8417 15
mt1 8418 8418 14
mt1 8419 8419 14
mt1 8420 8420 14
mt1 8421 8421 14
mt1 8422 8422 13
mt1 8423 8423 13
mt1 8424 8424 13
mt1 8425 8425 13
mt1 8426 8426 14
mt1 8427 8427 14
mt1 8428 8428 14
mt1 8429 8429 14
mt1 8430 8430 14
mt1 8431 8431 14
mt1 8432 8432 14
mt1 8433 8433 16
mt1 8434 8434 16
mt1 8435 8435 16
mt1 8436 8436 16
mt1 8437 8437 16
mt1 8438 8438 16
mt1 8439 8439 16
mt1 8440 8440 16
mt1 8441 8441 16
mt1 8442 8442 16
mt1 8443 8443 16
mt1 8444 8444 17
mt1 8445 8445 17
mt1 8446 8446 17
mt1 8447 8447 25
mt1 8448 8448 24
mt1 8449 8449 28
mt1 8450 8450 32
mt1 8451 8451 36
mt1 8452 8452 58
mt1 8453 8453 64
mt1 8454 8454 64
mt1 8455 8455 64
mt1 8456 8456 64
mt1 8457 8457 64
mt1 8458 8458 64
mt1 8459 8459 64
mt1 8460 8460 64
mt1 8461 8461 64
mt1 8462 8462 64
mt1 8463 8463 64
mt1 8464 8464 64
mt1 8465 8465 64
mt1 8466 8466 56
mt1 8467 8467 56
mt1 8468 8468 54
mt1 8469 8469 48
mt1 8470 8470 49
mt1 8471 8471 27
mt1 8472 8472 24
mt1 8473 8473 24
mt1 8474 8474 26
mt1 8475 8475 26
mt1 8476 8476 26
mt1 8477 8477 27
mt1 8478 8478 27
mt1 8479 8479 35
mt1 8480 8480 47
mt1 8481 8481 49
mt1 8482 8482 57
mt1 8483 8483 58
mt1 8484 8484 58
mt1 8485 8485 58
mt1 8486 8486 58
mt1 8487 8487 58
mt1 8488 8488 58
mt1 8489 8489 57
mt1 8490 8490 57
mt1 8491 8491 57
mt1 8492 8492 59
mt1 8493 8493 60
mt1 8494 8494 60
mt1 8495 8495 60
mt1 8496 8496 60
mt1 8497 8497 60
mt1 8498 8498 59
mt1 8499 8499 43
mt1 8500 8500 38
mt1 8501 8501 30
mt1 8502 8502 29
mt1 8503 8503 29
mt1 8504 8504 29
mt1 8505 8505 28
mt1 8506 8506 26
mt1 8507 8507 24
mt1 8508 8508 24
mt1 8509 8509 24
mt1 8510 8510 24
mt1 8511 8511 23
mt1 8512 8512 21
mt1 8513 8513 19
mt1 8514 8514 18
mt1 8515 8515 18
mt1 8516 8516 18
mt1 8517 8517 18
mt1 8518 8518 19
mt1 8519 8519 19
mt1 8520 8520 18
mt1 8521 8521 18
mt1 8522 8522 18
mt1 8523 8523 18
mt1 8524 8524 18
mt1 8525 8525 18
mt1 8526 8526 18
mt1 8527 8527 17
mt1 8528 8528 15
mt1 8529 8529 15
mt1 8530 8530 15
mt1 8531 8531 17
mt1 8532 8532 17
mt1 8533 8533 17
mt1 8534 8534 17
mt1 8535 8535 17
mt1 8536 8536 17
mt1 8537 8537 17
mt1 8538 8538 17
mt1 8539 8539 17
mt1 8540 8540 17
mt1 8541 8541 17
mt1 8542 8542 17
mt1 8543 8543 17
mt1 8544 8544 17
mt1 8545 8545 17
mt1 8546 8546 17
mt1 8547 8547 27
mt1 8548 8548 27
mt1 8549 8549 29
mt1 8550 8550 29
mt1 8551 8551 29
mt1 8552 8552 30
mt1 8553 8553 34
mt1 8554 8554 34
mt1 8555 8555 34
mt1 8556 8556 34
mt1 8557 8557 33
mt1 8558 8558 33
mt1 8559 8559 33
mt1 8560 8560 32
mt1 8561 8561 32
mt1 8562 8562 32
mt1 8563 8563 32
mt1 8564 8564 32
mt1 8565 8565 34
mt1 8566 8566 34
mt1 8567 8567 34
mt1 8568 8568 34
mt1 8569 8569 34
mt1 8570 8570 34
mt1 8571 8571 34
mt1 8572 8572 31
mt1 8573 8573 31
mt1 8574 8574 31
mt1 8575 8575 31
mt1 8576 8576 31
mt1 8577 8577 28
mt1 8578 8578 28
mt1 8579 8579 28
mt1 8580 8580 28
mt1 8581 8581 28
mt1 8582 8582 32
mt1 8583 8583 32
mt1 8584 8584 34
mt1 8585 8585 34
mt1 8586 8586 34
mt1 8587 8587 34
mt1 8588 8588 34
mt1 8589 8589 34
mt1 8590 8590 34
mt1 8591 8591 35
mt1 8592 8592 35
mt1 8593 8593 35
mt1 8594 8594 37
mt1 8595 8595 36
mt1 8596 8596 36
mt1 8597 8597 36
mt1 8598 8598 36
mt1 8599 8599 36
mt1 8600 8600 36
mt1 8601 8601 36
mt1 8602 8602 36
mt1 8603 8603 32
mt1 8604 8604 32
mt1 8605 8605 32
mt1 8606 8606 32
mt1 8607 8607 32
mt1 8608 8608 32
mt1 8609 8609 32
mt1 8610 8610 32
mt1 8611 8611 32
mt1 8612 8612 32
mt1 8613 8613 30
mt1 8614 8614 30
mt1 8615 8615 31
mt1 8616 8616 31
mt1 8617 8617 31
mt1 8618 8618 31
mt1 8619 8619 31
mt1 8620 8620 31
mt1 8621 8621 30
mt1 8622 8622 30
mt1 8623 8623 29
mt1 8624 8624 29
mt1 8625 8625 27
mt1 8626 8626 27
mt1 8627 8627 27
mt1 8628 8628 27
mt1 8629 8629 27
mt1 8630 8630 28
mt1 8631 8631 28
mt1 8632 8632 28
mt1 8633 8633 28
mt1 8634 8634 27
mt1 8635 8635 27
mt1 8636 8636 29
mt1 8637 8637 29
mt1 8638 8638 29
mt1 8639 8639 29
mt1 8640 8640 29
mt1 8641 8641 29
mt1 8642 8642 29
mt1 8643 8643 29
mt1 8644 8644 28
mt1 8645 8645 28
mt1 8646 8646 28
mt1 8647 8647 28
mt1 8648 8648 30
mt1 8649 8649 30
mt1 8650 8650 32
mt1 8651 8651 32
mt1 8652 8652 32
mt1 8653 8653 32
mt1 8654 8654 32
mt1 8655 8655 38
mt1 8656 8656 38
mt1 8657 8657 38
mt1 8658 8658 38
mt1 8659 8659 38
mt1 8660 8660 38
mt1 8661 8661 38
mt1 8662 8662 38
mt1 8663 8663 38
mt1 8664 8664 39
mt1 8665 8665 39
mt1 8666 8666 39
mt1 8667 8667 37
mt1 8668 8668 37
mt1 8669 8669 36
mt1 8670 8670 34
mt1 8671 8671 34
mt1 8672 8672 34
mt1 8673 8673 34
mt1 8674 8674 29
mt1 8675 8675 29
mt1 8676 8676 29
mt1 8677 8677 29
mt1 8678 8678 29
mt1 8679 8679 29
mt1 8680 8680 30
mt1 8681 8681 30
mt1 8682 8682 28
mt1 8683 8683 28
mt1 8684 8684 30
mt1 8685 8685 30
mt1 8686 8686 30
mt1 8687 8687 30
mt1 8688 8688 30
mt1 8689 8689 32
mt1 8690 8690 32
mt1 8691 8691 32
mt1 8692 8692 32
mt1 8693 8693 32
mt1 8694 8694 68
mt1 8695 8695 68
mt1 8696 8696 70
mt1 8697 8697 70
mt1 8698 8698 55
mt1 8699 8699 55
mt1 8700 8700 53
mt1 8701 8701 53
mt1 8702 8702 53
mt1 8703 8703 54
mt1 8704 8704 55
mt1 8705 8705 55
mt1 8706 8706 56
mt1 8707 8707 56
mt1 8708 8708 56
mt1 8709 8709 56
mt1 8710 8710 56
mt1 8711 8711 56
mt1 8712 8712 56
mt1 8713 8713 56
mt1 8714 8714 52
mt1 8715 8715 53
mt1 8716 8716 80
mt1 8717 8717 81
mt1 8718 8718 81
mt1 8719 8719 81
mt1 8720 8720 81
mt1 8721 8721 81
mt1 8722 8722 81
mt1 8723 8723 80
mt1 8724 8724 80
mt1 8725 8725 80
mt1 8726 8726 80
mt1 8727 8727 78
mt1 8728 8728 78
mt1 8729 8729 78
mt1 8730 8730 78
mt1 8731 8731 78
mt1 8732 8732 78
mt1 8733 8733 78
mt1 8734 8734 78
mt1 8735 8735 79
mt1 8736 8736 79
mt1 8737 8737 79
mt1 8738 8738 79
mt1 8739 8739 79
mt1 8740 8740 79
mt1 8741 8741 79
mt1 8742 8742 79
mt1 8743 8743 79
mt1 8744 8744 79
mt1 8745 8745 79
mt1 8746 8746 79
mt1 8747 8747 79
mt1 8748 8748 80
mt1 8749 8749 80
mt1 8750 8750 80
mt1 8751 8751 80
mt1 8752 8752 84
mt1 8753 8753 84
mt1 8754 8754 84
mt1 8755 8755 84
mt1 8756 8756 85
mt1 8757 8757 86
mt1 8758 8758 86
mt1 8759 8759 86
mt1 8760 8760 86
mt1 8761 8761 86
mt1 8762 8762 86
mt1 8763 8763 86
mt1 8764 8764 86
mt1 8765 8765 86
mt1 8766 8766 86
mt1 8767 8767 84
mt1 8768 8768 88
mt1 8769 8769 88
mt1 8770 8770 88
mt1 8771 8771 88
mt1 8772 8772 88
mt1 8773 8773 88
mt1 8774 8774 88
mt1 8775 8775 88
mt1 8776 8776 88
mt1 8777 8777 88
mt1 8778 8778 88
mt1 8779 8779 88
mt1 8780 8780 90
mt1 8781 8781 90
mt1 8782 8782 90
mt1 8783 8783 92
mt1 8784 8784 92
mt1 8785 8785 92
mt1 8786 8786 93
mt1 8787 8787 91
mt1 8788 8788 91
mt1 8789 8789 91
mt1 8790 8790 91
mt1 8791 8791 91
mt1 8792 8792 91
mt1 8793 8793 91
mt1 8794 8794 91
mt1 8795 8795 91
mt1 8796 8796 91
mt1 8797 8797 91
mt1 8798 8798 91
mt1 8799 8799 91
mt1 8800 8800 89
mt1 8801 8801 90
mt1 8802 8802 90
mt1 8803 8803 88
mt1 8804 8804 88
mt1 8805 8805 88
mt1 8806 8806 88
mt1 8807 8807 88
mt1 8808 8808 88
mt1 8809 8809 88
mt1 8810 8810 88
mt1 8811 8811 88
mt1 8812 8812 88
mt1 8813 8813 88
mt1 8814 8814 88
mt1 8815 8815 87
mt1 8816 8816 87
mt1 8817 8817 87
mt1 8818 8818 87
mt1 8819 8819 87
mt1 8820 8820 87
mt1 8821 8821 87
mt1 8822 8822 87
mt1 8823 8823 87
mt1 8824 8824 87
mt1 8825 8825 86
mt1 8826 8826 86
mt1 8827 8827 86
mt1 8828 8828 88
mt1 8829 8829 88
mt1 8830 8830 88
mt1 8831 8831 87
mt1 8832 8832 89
mt1 8833 8833 89
mt1 8834 8834 89
mt1 8835 8835 91
mt1 8836 8836 92
mt1 8837 8837 94
mt1 8838 8838 94
mt1 8839 8839 94
mt1 8840 8840 92
mt1 8841 8841 94
mt1 8842 8842 94
mt1 8843 8843 94
mt1 8844 8844 94
mt1 8845 8845 61
mt1 8846 8846 62
mt1 8847 8847 58
mt1 8848 8848 58
mt1 8849 8849 57
mt1 8850 8850 57
mt1 8851 8851 55
mt1 8852 8852 55
mt1 8853 8853 55
mt1 8854 8854 52
mt1 8855 8855 49
mt1 8856 8856 49
mt1 8857 8857 48
mt1 8858 8858 46
mt1 8859 8859 46
mt1 8860 8860 44
mt1 8861 8861 44
mt1 8862 8862 44
mt1 8863 8863 74
mt1 8864 8864 74
mt1 8865 8865 74
mt1 8866 8866 74
mt1 8867 8867 40
mt1 8868 8868 39
mt1 8869 8869 39
mt1 8870 8870 39
mt1 8871 8871 39
mt1 8872 8872 39
mt1 8873 8873 39
mt1 8874 8874 39
mt1 8875 8875 39
mt1 8876 8876 39
mt1 8877 8877 39
mt1 8878 8878 39
mt1 8879 8879 41
mt1 8880 8880 41
mt1 8881 8881 41
mt1 8882 8882 43
mt1 8883 8883 43
mt1 8884 8884 43
mt1 8885 8885 43
mt1 8886 8886 43
mt1 8887 8887 43
mt1 8888 8888 43
mt1 8889 8889 44
mt1 8890 8890 44
mt1 8891 8891 44
mt1 8892 8892 44
mt1 8893 8893 44
mt1 8894 8894 44
mt1 8895 8895 44
mt1 8896 8896 44
mt1 8897 8897 44
mt1 8898 8898 44
mt1 8899 8899 44
mt1 8900 8900 44
mt1 8901 8901 44
mt1 8902 8902 46
mt1 8903 8903 45
mt1 8904 8904 47
mt1 8905 8905 48
mt1 8906 8906 52
mt1 8907 8907 51
mt1 8908 8908 52
mt1 8909 8909 52
mt1 8910 8910 59
mt1 8911 8911 65
mt1 8912 8912 69
mt1 8913 8913 75
mt1 8914 8914 79
mt1 8915 8915 81
mt1 8916 8916 90
mt1 8917 8917 105
mt1 8918 8918 108
mt1 8919 8919 114
mt1 8920 8920 124
mt1 8921 8921 134
mt1 8922 8922 140
mt1 8923 8923 142
mt1 8924 8924 140
mt1 8925 8925 150
mt1 8926 8926 154
mt1 8927 8927 153
mt1 8928 8928 152
mt1 8929 8929 150
mt1 8930 8930 146
mt1 8931 8931 138
mt1 8932 8932 135
mt1 8933 8933 136
mt1 8934 8934 132
mt1 8935 8935 122
mt1 8936 8936 108
mt1 8937 8937 105
mt1 8938 8938 104
mt1 8939 8939 97
mt1 8940 8940 93
mt1 8941 8941 77
mt1 8942 8942 75
mt1 8943 8943 71
mt1 8944 8944 64
mt1 8945 8945 55
mt1 8946 8946 53
mt1 8947 8947 53
mt1 8948 8948 53
mt1 8949 8949 53
mt1 8950 8950 53
mt1 8951 8951 53
mt1 8952 8952 53
mt1 8953 8953 52
mt1 8954 8954 53
mt1 8955 8955 52
mt1 8956 8956 52
mt1 8957 8957 53
mt1 8958 8958 53
mt1 8959 8959 53
mt1 8960 8960 54
mt1 8961 8961 54
mt1 8962 8962 54
mt1 8963 8963 54
mt1 8964 8964 55
mt1 8965 8965 55
mt1 8966 8966 59
mt1 8967 8967 71
mt1 8968 8968 77
mt1 8969 8969 77
mt1 8970 8970 77
mt1 8971 8971 79
mt1 8972 8972 81
mt1 8973 8973 86
mt1 8974 8974 87
mt1 8975 8975 87
mt1 8976 8976 88
mt1 8977 8977 89
mt1 8978 8978 92
mt1 8979 8979 101
mt1 8980 8980 101
mt1 8981 8981 101
mt1 8982 8982 109
mt1 8983 8983 109
mt1 8984 8984 153
mt1 8985 8985 153
mt1 8986 8986 145
mt1 8987 8987 133
mt1 8988 8988 133
mt1 8989 8989 131
mt1 8990 8990 129
mt1 8991 8991 129
mt1 8992 8992 121
mt1 8993 8993 121
mt1 8994 8994 121
mt1 8995 8995 123
mt1 8996 8996 123
mt1 8997 8997 121
mt1 8998 8998 109
mt1 8999 8999 109
mt1 9000 9000 109
mt1 9001 9001 109
mt1 9002 9002 101
mt1 9003 9003 69
mt1 9004 9004 57
mt1 9005 9005 57
mt1 9006 9006 58
mt1 9007 9007 59
mt1 9008 9008 59
mt1 9009 9009 59
mt1 9010 9010 59
mt1 9011 9011 59
mt1 9012 9012 61
mt1 9013 9013 61
mt1 9014 9014 32
mt1 9015 9015 30
mt1 9016 9016 30
mt1 9017 9017 30
mt1 9018 9018 30
mt1 9019 9019 30
mt1 9020 9020 30
mt1 9021 9021 30
mt1 9022 9022 30
mt1 9023 9023 30
mt1 9024 9024 30
mt1 9025 9025 30
mt1 9026 9026 30
mt1 9027 9027 31
mt1 9028 9028 31
mt1 9029 9029 31
mt1 9030 9030 30
mt1 9031 9031 30
mt1 9032 9032 30
mt1 9033 9033 28
mt1 9034 9034 28
mt1 9035 9035 29
mt1 9036 9036 29
mt1 9037 9037 29
mt1 9038 9038 29
mt1 9039 9039 29
mt1 9040 9040 28
mt1 9041 9041 29
mt1 9042 9042 31
mt1 9043 9043 33
mt1 9044 9044 33
mt1 9045 9045 34
mt1 9046 9046 36
mt1 9047 9047 36
mt1 9048 9048 36
mt1 9049 9049 37
mt1 9050 9050 37
mt1 9051 9051 37
mt1 9052 9052 37
mt1 9053 9053 37
mt1 9054 9054 36
mt1 9055 9055 36
mt1 9056 9056 36
mt1 9057 9057 34
mt1 9058 9058 34
mt1 9059 9059 34
mt1 9060 9060 34
mt1 9061 9061 33
mt1 9062 9062 33
mt1 9063 9063 35
mt1 9064 9064 36
mt1 9065 9065 36
mt1 9066 9066 36
mt1 9067 9067 35
mt1 9068 9068 35
mt1 9069 9069 36
mt1 9070 9070 59
mt1 9071 9071 59
mt1 9072 9072 59
mt1 9073 9073 59
mt1 9074 9074 60
mt1 9075 9075 60
mt1 9076 9076 60
mt1 9077 9077 58
mt1 9078 9078 58
mt1 9079 9079 58
mt1 9080 9080 58
mt1 9081 9081 58
mt1 9082 9082 58
mt1 9083 9083 57
mt1 9084 9084 54
mt1 9085 9085 53
mt1 9086 9086 53
mt1 9087 9087 53
mt1 9088 9088 53
mt1 9089 9089 53
mt1 9090 9090 55
mt1 9091 9091 56
mt1 9092 9092 56
mt1 9093 9093 56
mt1 9094 9094 56
mt1 9095 9095 56
mt1 9096 9096 56
mt1 9097 9097 57
mt1 9098 9098 57
mt1 9099 9099 57
mt1 9100 9100 57
mt1 9101 9101 57
mt1 9102 9102 57
mt1 9103 9103 58
mt1 9104 9104 58
mt1 9105 9105 58
mt1 9106 9106 58
mt1 9107 9107 58
mt1 9108 9108 57
mt1 9109 9109 58
mt1 9110 9110 58
mt1 9111 9111 56
mt1 9112 9112 56
mt1 9113 9113 56
mt1 9114 9114 57
mt1 9115 9115 62
mt1 9116 9116 62
mt1 9117 9117 62
mt1 9118 9118 62
mt1 9119 9119 62
mt1 9120 9120 62
mt1 9121 9121 62
mt1 9122 9122 62
mt1 9123 9123 62
mt1 9124 9124 62
mt1 9125 9125 62
mt1 9126 9126 62
mt1 9127 9127 61
mt1 9128 9128 60
mt1 9129 9129 60
mt1 9130 9130 60
mt1 9131 9131 60
mt1 9132 9132 60
mt1 9133 9133 61
mt1 9134 9134 55
mt1 9135 9135 55
mt1 9136 9136 55
mt1 9137 9137 55
mt1 9138 9138 55
mt1 9139 9139 55
mt1 9140 9140 55
mt1 9141 9141 55
mt1 9142 9142 55
mt1 9143 9143 55
mt1 9144 9144 55
mt1 9145 9145 55
mt1 9146 9146 56
mt1 9147 9147 56
mt1 9148 9148 57
mt1 9149 9149 57
mt1 9150 9150 57
mt1 9151 9151 57
mt1 9152 9152 57
mt1 9153 9153 57
mt1 9154 9154 57
mt1 9155 9155 58
mt1 9156 9156 58
mt1 9157 9157 57
mt1 9158 9158 57
mt1 9159 9159 57
mt1 9160 9160 57
mt1 9161 9161 57
mt1 9162 9162 57
mt1 9163 9163 55
mt1 9164 9164 55
mt1 9165 9165 55
mt1 9166 9166 55
mt1 9167 9167 55
mt1 9168 9168 55
mt1 9169 9169 55
mt1 9170 9170 55
mt1 9171 9171 55
mt1 9172 9172 55
mt1 9173 9173 56
mt1 9174 9174 56
mt1 9175 9175 56
mt1 9176 9176 56
mt1 9177 9177 56
mt1 9178 9178 55
mt1 9179 9179 55
mt1 9180 9180 56
mt1 9181 9181 55
mt1 9182 9182 55
mt1 9183 9183 55
mt1 9184 9184 55
mt1 9185 9185 55
mt1 9186 9186 54
mt1 9187 9187 57
mt1 9188 9188 57
mt1 9189 9189 57
mt1 9190 9190 57
mt1 9191 9191 62
mt1 9192 9192 61
mt1 9193 9193 59
mt1 9194 9194 57
mt1 9195 9195 57
mt1 9196 9196 56
mt1 9197 9197 54
mt1 9198 9198 54
mt1 9199 9199 54
mt1 9200 9200 53
mt1 9201 9201 53
mt1 9202 9202 53
mt1 9203 9203 53
mt1 9204 9204 53
mt1 9205 9205 54
mt1 9206 9206 52
mt1 9207 9207 51
mt1 9208 9208 51
mt1 9209 9209 51
mt1 9210 9210 51
mt1 9211 9211 51
mt1 9212 9212 51
mt1 9213 9213 51
mt1 9214 9214 49
mt1 9215 9215 49
mt1 9216 9216 50
mt1 9217 9217 96
mt1 9218 9218 96
mt1 9219 9219 93
mt1 9220 9220 93
mt1 9221 9221 61
mt1 9222 9222 61
mt1 9223 9223 61
mt1 9224 9224 61
mt1 9225 9225 62
mt1 9226 9226 63
mt1 9227 9227 63
mt1 9228 9228 63
mt1 9229 9229 63
mt1 9230 9230 66
mt1 9231 9231 67
mt1 9232 9232 67
mt1 9233 9233 67
mt1 9234 9234 67
mt1 9235 9235 67
mt1 9236 9236 67
mt1 9237 9237 67
mt1 9238 9238 67
mt1 9239 9239 67
mt1 9240 9240 67
mt1 9241 9241 67
mt1 9242 9242 67
mt1 9243 9243 67
mt1 9244 9244 69
mt1 9245 9245 69
mt1 9246 9246 69
mt1 9247 9247 69
mt1 9248 9248 68
mt1 9249 9249 68
mt1 9250 9250 69
mt1 9251 9251 69
mt1 9252 9252 69
mt1 9253 9253 69
mt1 9254 9254 68
mt1 9255 9255 67
mt1 9256 9256 67
mt1 9257 9257 67
mt1 9258 9258 67
mt1 9259 9259 67
mt1 9260 9260 66
mt1 9261 9261 66
mt1 9262 9262 67
mt1 9263 9263 67
mt1 9264 9264 67
mt1 9265 9265 66
mt1 9266 9266 66
mt1 9267 9267 67
mt1 9268 9268 69
mt1 9269 9269 69
mt1 9270 9270 69
mt1 9271 9271 71
mt1 9272 9272 72
mt1 9273 9273 72
mt1 9274 9274 72
mt1 9275 9275 72
mt1 9276 9276 73
mt1 9277 9277 73
mt1 9278 9278 74
mt1 9279 9279 76
mt1 9280 9280 76
mt1 9281 9281 76
mt1 9282 9282 76
mt1 9283 9283 71
mt1 9284 9284 71
mt1 9285 9285 71
mt1 9286 9286 71
mt1 9287 9287 72
mt1 9288 9288 71
mt1 9289 9289 71
mt1 9290 9290 71
mt1 9291 9291 75
mt1 9292 9292 75
mt1 9293 9293 76
mt1 9294 9294 77
mt1 9295 9295 77
mt1 9296 9296 82
mt1 9297 9297 82
mt1 9298 9298 85
mt1 9299 9299 86
mt1 9300 9300 86
mt1 9301 9301 88
mt1 9302 9302 88
mt1 9303 9303 88
mt1 9304 9304 88
mt1 9305 9305 88
mt1 9306 9306 87
mt1 9307 9307 87
mt1 9308 9308 87
mt1 9309 9309 86
mt1 9310 9310 88
mt1 9311 9311 88
mt1 9312 9312 88
mt1 9313 9313 89
mt1 9314 9314 88
mt1 9315 9315 90
mt1 9316 9316 90
mt1 9317 9317 90
mt1 9318 9318 90
mt1 9319 9319 90
mt1 9320 9320 91
mt1 9321 9321 91
mt1 9322 9322 93
mt1 9323 9323 93
mt1 9324 9324 91
mt1 9325 9325 91
mt1 9326 9326 91
mt1 9327 9327 94
mt1 9328 9328 95
mt1 9329 9329 95
mt1 9330 9330 95
mt1 9331 9331 95
mt1 9332 9332 95
mt1 9333 9333 95
mt1 9334 9334 95
mt1 9335 9335 95
mt1 9336 9336 95
mt1 9337 9337 95
mt1 9338 9338 95
mt1 9339 9339 95
mt1 9340 9340 95
mt1 9341 9341 94
mt1 9342 9342 92
mt1 9343 9343 93
mt1 9344 9344 93
mt1 9345 9345 93
mt1 9346 9346 94
mt1 9347 9347 96
mt1 9348 9348 96
mt1 9349 9349 98
mt1 9350 9350 98
mt1 9351 9351 100
mt1 9352 9352 100
mt1 9353 9353 100
mt1 9354 9354 100
mt1 9355 9355 100
mt1 9356 9356 97
mt1 9357 9357 97
mt1 9358 9358 97
mt1 9359 9359 97
mt1 9360 9360 97
mt1 9361 9361 95
mt1 9362 9362 95
mt1 9363 9363 96
mt1 9364 9364 96
mt1 9365 9365 92
mt1 9366 9366 92
mt1 9367 9367 91
mt1 9368 9368 64
mt1 9369 9369 64
mt1 9370 9370 64
mt1 9371 9371 67
mt1 9372 9372 67
mt1 9373 9373 68
mt1 9374 9374 68
mt1 9375 9375 68
mt1 9376 9376 68
mt1 9377 9377 67
mt1 9378 9378 67
mt1 9379 9379 67
mt1 9380 9380 67
mt1 9381 9381 65
mt1 9382 9382 64
mt1 9383 9383 66
mt1 9384 9384 66
mt1 9385 9385 66
mt1 9386 9386 68
mt1 9387 9387 69
mt1 9388 9388 69
mt1 9389 9389 69
mt1 9390 9390 69
mt1 9391 9391 69
mt1 9392 9392 69
mt1 9393 9393 69
mt1 9394 9394 69
mt1 9395 9395 68
mt1 9396 9396 67
mt1 9397 9397 68
mt1 9398 9398 68
mt1 9399 9399 68
mt1 9400 9400 68
mt1 9401 9401 67
mt1 9402 9402 67
mt1 9403 9403 68
mt1 9404 9404 69
mt1 9405 9405 69
mt1 9406 9406 69
mt1 9407 9407 69
mt1 9408 9408 73
mt1 9409 9409 73
mt1 9410 9410 73
mt1 9411 9411 73
mt1 9412 9412 73
mt1 9413 9413 72
mt1 9414 9414 72
mt1 9415 9415 72
mt1 9416 9416 72
mt1 9417 9417 72
mt1 9418 9418 73
mt1 9419 9419 74
mt1 9420 9420 74
mt1 9421 9421 74
mt1 9422 9422 75
mt1 9423 9423 74
mt1 9424 9424 75
mt1 9425 9425 75
mt1 9426 9426 75
mt1 9427 9427 74
mt1 9428 9428 74
mt1 9429 9429 73
mt1 9430 9430 71
mt1 9431 9431 74
mt1 9432 9432 73
mt1 9433 9433 73
mt1 9434 9434 73
mt1 9435 9435 73
mt1 9436 9436 76
mt1 9437 9437 79
mt1 9438 9438 79
mt1 9439 9439 81
mt1 9440 9440 82
mt1 9441 9441 82
mt1 9442 9442 78
mt1 9443 9443 79
mt1 9444 9444 79
mt1 9445 9445 77
mt1 9446 9446 77
mt1 9447 9447 72
mt1 9448 9448 71
mt1 9449 9449 71
mt1 9450 9450 70
mt1 9451 9451 70
mt1 9452 9452 80
mt1 9453 9453 80
mt1 9454 9454 81
mt1 9455 9455 83
mt1 9456 9456 83
mt1 9457 9457 85
mt1 9458 9458 85
mt1 9459 9459 85
mt1 9460 9460 85
mt1 9461 9461 83
mt1 9462 9462 83
mt1 9463 9463 83
mt1 9464 9464 82
mt1 9465 9465 82
mt1 9466 9466 81
mt1 9467 9467 81
mt1 9468 9468 81
mt1 9469 9469 81
mt1 9470 9470 81
mt1 9471 9471 70
mt1 9472 9472 70
mt1 9473 9473 68
mt1 9474 9474 68
mt1 9475 9475 68
mt1 9476 9476 68
mt1 9477 9477 68
mt1 9478 9478 65
mt1 9479 9479 66
mt1 9480 9480 66
mt1 9481 9481 65
mt1 9482 9482 65
mt1 9483 9483 65
mt1 9484 9484 65
mt1 9485 9485 65
mt1 9486 9486 65
mt1 9487 9487 65
mt1 9488 9488 64
mt1 9489 9489 65
mt1 9490 9490 65
mt1 9491 9491 65
mt1 9492 9492 65
mt1 9493 9493 65
mt1 9494 9494 64
mt1 9495 9495 64
mt1 9496 9496 64
mt1 9497 9497 65
mt1 9498 9498 63
mt1 9499 9499 65
mt1 9500 9500 66
mt1 9501 9501 66
mt1 9502 9502 64
mt1 9503 9503 64
mt1 9504 9504 66
mt1 9505 9505 66
mt1 9506 9506 66
mt1 9507 9507 67
mt1 9508 9508 67
mt1 9509 9509 66
mt1 9510 9510 68
mt1 9511 9511 69
mt1 9512 9512 69
mt1 9513 9513 69
mt1 9514 9514 68
mt1 9515 9515 68
mt1 9516 9516 69
mt1 9517 9517 69
mt1 9518 9518 69
mt1 9519 9519 67
mt1 9520 9520 68
mt1 9521 9521 68
mt1 9522 9522 65
mt1 9523 9523 65
mt1 9524 9524 64
mt1 9525 9525 64
mt1 9526 9526 64
mt1 9527 9527 64
mt1 9528 9528 64
mt1 9529 9529 64
mt1 9530 9530 65
mt1 9531 9531 65
mt1 9532 9532 64
mt1 9533 9533 64
mt1 9534 9534 63
mt1 9535 9535 63
mt1 9536 9536 63
mt1 9537 9537 61
mt1 9538 9538 60
mt1 9539 9539 60
mt1 9540 9540 60
mt1 9541 9541 60
mt1 9542 9542 60
mt1 9543 9543 62
mt1 9544 9544 62
mt1 9545 9545 62
mt1 9546 9546 61
mt1 9547 9547 61
mt1 9548 9548 62
mt1 9549 9549 65
mt1 9550 9550 65
mt1 9551 9551 66
mt1 9552 9552 68
mt1 9553 9553 68
mt1 9554 9554 67
mt1 9555 9555 69
mt1 9556 9556 70
mt1 9557 9557 70
mt1 9558 9558 70
mt1 9559 9559 66
mt1 9560 9560 66
mt1 9561 9561 66
mt1 9562 9562 66
mt1 9563 9563 66
mt1 9564 9564 66
mt1 9565 9565 66
mt1 9566 9566 66
mt1 9567 9567 66
mt1 9568 9568 66
mt1 9569 9569 65
mt1 9570 9570 62
mt1 9571 9571 64
mt1 9572 9572 64
mt1 9573 9573 61
mt1 9574 9574 57
mt1 9575 9575 56
mt1 9576 9576 56
mt1 9577 9577 56
mt1 9578 9578 56
mt1 9579 9579 56
mt1 9580 9580 56
mt1 9581 9581 56
mt1 9582 9582 54
mt1 9583 9583 107
mt1 9584 9584 107
mt1 9585 9585 107
mt1 9586 9586 111
mt1 9587 9587 112
mt1 9588 9588 115
mt1 9589 9589 116
mt1 9590 9590 115
mt1 9591 9591 113
mt1 9592 9592 113
mt1 9593 9593 113
mt1 9594 9594 112
mt1 9595 9595 112
mt1 9596 9596 112
mt1 9597 9597 112
mt1 9598 9598 112
mt1 9599 9599 112
mt1 9600 9600 113
mt1 9601 9601 113
mt1 9602 9602 111
mt1 9603 9603 109
mt1 9604 9604 109
mt1 9605 9605 108
mt1 9606 9606 104
mt1 9607 9607 96
mt1 9608 9608 92
mt1 9609 9609 93
mt1 9610 9610 91
mt1 9611 9611 93
mt1 9612 9612 93
mt1 9613 9613 93
mt1 9614 9614 93
mt1 9615 9615 93
mt1 9616 9616 93
mt1 9617 9617 93
mt1 9618 9618 93
mt1 9619 9619 95
mt1 9620 9620 95
mt1 9621 9621 95
mt1 9622 9622 93
mt1 9623 9623 93
mt1 9624 9624 93
mt1 9625 9625 93
mt1 9626 9626 93
mt1 9627 9627 93
mt1 9628 9628 94
mt1 9629 9629 94
mt1 9630 9630 92
mt1 9631 9631 92
mt1 9632 9632 92
mt1 9633 9633 92
mt1 9634 9634 92
mt1 9635 9635 94
mt1 9636 9636 94
mt1 9637 9637 94
mt1 9638 9638 96
mt1 9639 9639 95
mt1 9640 9640 94
mt1 9641 9641 94
mt1 9642 9642 94
mt1 9643 9643 94
mt1 9644 9644 95
mt1 9645 9645 95
mt1 9646 9646 95
mt1 9647 9647 95
mt1 9648 9648 94
mt1 9649 9649 94
mt1 9650 9650 92
mt1 9651 9651 89
mt1 9652 9652 90
mt1 9653 9653 90
mt1 9654 9654 90
mt1 9655 9655 88
mt1 9656 9656 88
mt1 9657 9657 88
mt1 9658 9658 87
mt1 9659 9659 87
mt1 9660 9660 87
mt1 9661 9661 85
mt1 9662 9662 84
mt1 9663 9663 84
mt1 9664 9664 85
mt1 9665 9665 85
mt1 9666 9666 85
mt1 9667 9667 85
mt1 9668 9668 84
mt1 9669 9669 84
mt1 9670 9670 84
mt1 9671 9671 83
mt1 9672 9672 83
mt1 9673 9673 84
mt1 9674 9674 84
mt1 9675 9675 84
mt1 9676 9676 85
mt1 9677 9677 87
mt1 9678 9678 87
mt1 9679 9679 87
mt1 9680 9680 86
mt1 9681 9681 86
mt1 9682 9682 86
mt1 9683 9683 88
mt1 9684 9684 88
mt1 9685 9685 87
mt1 9686 9686 87
mt1 9687 9687 87
mt1 9688 9688 87
mt1 9689 9689 87
mt1 9690 9690 87
mt1 9691 9691 87
mt1 9692 9692 87
mt1 9693 9693 87
mt1 9694 9694 85
mt1 9695 9695 85
mt1 9696 9696 85
mt1 9697 9697 85
mt1 9698 9698 86
mt1 9699 9699 85
mt1 9700 9700 82
mt1 9701 9701 82
mt1 9702 9702 81
mt1 9703 9703 80
mt1 9704 9704 80
mt1 9705 9705 80
mt1 9706 9706 80
mt1 9707 9707 80
mt1 9708 9708 81
mt1 9709 9709 81
mt1 9710 9710 81
mt1 9711 9711 81
mt1 9712 9712 82
mt1 9713 9713 82
mt1 9714 9714 82
mt1 9715 9715 84
mt1 9716 9716 84
mt1 9717 9717 84
mt1 9718 9718 84
mt1 9719 9719 84
mt1 9720 9720 85
mt1 9721 9721 85
mt1 9722 9722 83
mt1 9723 9723 83
mt1 9724 9724 83
mt1 9725 9725 83
mt1 9726 9726 83
mt1 9727 9727 83
mt1 9728 9728 84
mt1 9729 9729 82
mt1 9730 9730 148
mt1 9731 9731 148
mt1 9732 9732 148
mt1 9733 9733 149
mt1 9734 9734 90
mt1 9735 9735 90
mt1 9736 9736 92
mt1 9737 9737 92
mt1 9738 9738 92
mt1 9739 9739 92
mt1 9740 9740 92
mt1 9741 9741 92
mt1 9742 9742 92
mt1 9743 9743 92
mt1 9744 9744 92
mt1 9745 9745 92
mt1 9746 9746 92
mt1 9747 9747 92
mt1 9748 9748 92
mt1 9749 9749 92
mt1 9750 9750 92
mt1 9751 9751 92
mt1 9752 9752 92
mt1 9753 9753 96
mt1 9754 9754 96
mt1 9755 9755 97
mt1 9756 9756 97
mt1 9757 9757 97
mt1 9758 9758 99
mt1 9759 9759 99
mt1 9760 9760 101
mt1 9761 9761 101
mt1 9762 9762 101
mt1 9763 9763 101
mt1 9764 9764 100
mt1 9765 9765 100
mt1 9766 9766 100
mt1 9767 9767 100
mt1 9768 9768 100
mt1 9769 9769 100
mt1 9770 9770 100
mt1 9771 9771 101
mt1 9772 9772 101
mt1 9773 9773 101
mt1 9774 9774 101
mt1 9775 9775 101
mt1 9776 9776 101
mt1 9777 9777 101
mt1 9778 9778 103
mt1 9779 9779 105
mt1 9780 9780 105
mt1 9781 9781 105
mt1 9782 9782 106
mt1 9783 9783 106
mt1 9784 9784 106
mt1 9785 9785 106
mt1 9786 9786 104
mt1 9787 9787 105
mt1 9788 9788 109
mt1 9789 9789 109
mt1 9790 9790 110
mt1 9791 9791 109
mt1 9792 9792 110
mt1 9793 9793 109
mt1 9794 9794 109
mt1 9795 9795 107
mt1 9796 9796 107
mt1 9797 9797 107
mt1 9798 9798 107
mt1 9799 9799 108
mt1 9800 9800 109
mt1 9801 9801 109
mt1 9802 9802 109
mt1 9803 9803 109
mt1 9804 9804 109
mt1 9805 9805 114
mt1 9806 9806 114
mt1 9807 9807 114
mt1 9808 9808 115
mt1 9809 9809 116
mt1 9810 9810 120
mt1 9811 9811 121
mt1 9812 9812 121
mt1 9813 9813 121
mt1 9814 9814 120
mt1 9815 9815 119
mt1 9816 9816 122
mt1 9817 9817 122
mt1 9818 9818 123
mt1 9819 9819 123
mt1 9820 9820 123
mt1 9821 9821 123
mt1 9822 9822 123
mt1 9823 9823 123
mt1 9824 9824 122
mt1 9825 9825 123
mt1 9826 9826 123
mt1 9827 9827 124
mt1 9828 9828 122
mt1 9829 9829 118
mt1 9830 9830 119
mt1 9831 9831 119
mt1 9832 9832 119
mt1 9833 9833 121
mt1 9834 9834 122
mt1 9835 9835 122
mt1 9836 9836 123
mt1 9837 9837 123
mt1 9838 9838 123
mt1 9839 9839 123
mt1 9840 9840 123
mt1 9841 9841 123
mt1 9842 9842 123
mt1 9843 9843 123
mt1 9844 9844 123
mt1 9845 9845 123
mt1 9846 9846 122
mt1 9847 9847 121
mt1 9848 9848 121
mt1 9849 9849 120
mt1 9850 9850 120
mt1 9851 9851 120
mt1 9852 9852 120
mt1 9853 9853 121
mt1 9854 9854 119
mt1 9855 9855 119
mt1 9856 9856 117
mt1 9857 9857 118
mt1 9858 9858 118
mt1 9859 9859 115
mt1 9860 9860 115
mt1 9861 9861 115
mt1 9862 9862 115
mt1 9863 9863 114
mt1 9864 9864 114
mt1 9865 9865 117
mt1 9866 9866 115
mt1 9867 9867 115
mt1 9868 9868 116
mt1 9869 9869 116
mt1 9870 9870 117
mt1 9871 9871 115
mt1 9872 9872 117
mt1 9873 9873 117
mt1 9874 9874 117
mt1 9875 9875 116
mt1 9876 9876 116
mt1 9877 9877 116
mt1 9878 9878 114
mt1 9879 9879 111
mt1 9880 9880 111
mt1 9881 9881 66
mt1 9882 9882 67
mt1 9883 9883 67
mt1 9884 9884 66
mt1 9885 9885 65
mt1 9886 9886 65
mt1 9887 9887 63
mt1 9888 9888 63
mt1 9889 9889 64
mt1 9890 9890 64
mt1 9891 9891 64
mt1 9892 9892 67
mt1 9893 9893 68
mt1 9894 9894 69
mt1 9895 9895 69
mt1 9896 9896 69
mt1 9897 9897 69
mt1 9898 9898 69
mt1 9899 9899 69
mt1 9900 9900 69
mt1 9901 9901 69
mt1 9902 9902 70
mt1 9903 9903 74
mt1 9904 9904 71
mt1 9905 9905 71
mt1 9906 9906 70
mt1 9907 9907 71
mt1 9908 9908 72
mt1 9909 9909 70
mt1 9910 9910 70
mt1 9911 9911 67
mt1 9912 9912 68
mt1 9913 9913 69
mt1 9914 9914 69
mt1 9915 9915 69
mt1 9916 9916 69
mt1 9917 9917 70
mt1 9918 9918 73
mt1 9919 9919 74
mt1 9920 9920 74
mt1 9921 9921 74
mt1 9922 9922 69
mt1 9923 9923 70
mt1 9924 9924 72
mt1 9925 9925 72
mt1 9926 9926 72
mt1 9927 9927 72
mt1 9928 9928 72
mt1 9929 9929 70
mt1 9930 9930 67
mt1 9931 9931 67
mt1 9932 9932 67
mt1 9933 9933 66
mt1 9934 9934 66
mt1 9935 9935 66
mt1 9936 9936 69
mt1 9937 9937 70
mt1 9938 9938 69
mt1 9939 9939 83
mt1 9940 9940 83
mt1 9941 9941 82
mt1 9942 9942 82
mt1 9943 9943 81
mt1 9944 9944 84
mt1 9945 9945 84
mt1 9946 9946 83
mt1 9947 9947 83
mt1 9948 9948 86
mt1 9949 9949 86
mt1 9950 9950 86
mt1 9951 9951 84
mt1 9952 9952 84
mt1 9953 9953 84
mt1 9954 9954 82
mt1 9955 9955 82
mt1 9956 9956 79
mt1 9957 9957 80
mt1 9958 9958 82
mt1 9959 9959 62
mt1 9960 9960 61
mt1 9961 9961 61
mt1 9962 9962 60
mt1 9963 9963 57
mt1 9964 9964 59
mt1 9965 9965 57
mt1 9966 9966 57
mt1 9967 9967 55
mt1 9968 9968 55
mt1 9969 9969 56
mt1 9970 9970 57
mt1 9971 9971 57
mt1 9972 9972 57
mt1 9973 9973 57
mt1 9974 9974 57
mt1 9975 9975 57
mt1 9976 9976 56
mt1 9977 9977 54
mt1 9978 9978 53
mt1 9979 9979 53
mt1 9980 9980 54
mt1 9981 9981 54
mt1 9982 9982 54
mt1 9983 9983 56
mt1 9984 9984 54
mt1 9985 9985 55
mt1 9986 9986 55
mt1 9987 9987 55
mt1 9988 9988 55
mt1 9989 9989 55
mt1 9990 9990 55
mt1 9991 9991 55
mt1 9992 9992 57
mt1 9993 9993 57
mt1 9994 9994 57
mt1 9995 9995 57
mt1 9996 9996 57
mt1 9997 9997 57
mt1 9998 9998 58
mt1 9999 9999 58
mt1 10000 10000 58
mt1 10001 10001 58
mt1 10002 10002 58
mt1 10003 10003 58
mt1 10004 10004 57
mt1 10005 10005 56
mt1 10006 10006 57
mt1 10007 10007 57
mt1 10008 10008 58
mt1 10009 10009 58
mt1 10010 10010 58
mt1 10011 10011 58
mt1 10012 10012 58
mt1 10013 10013 58
mt1 10014 10014 62
mt1 10015 10015 62
mt1 10016 10016 59
mt1 10017 10017 62
mt1 10018 10018 62
mt1 10019 10019 61
mt1 10020 10020 62
mt1 10021 10021 61
mt1 10022 10022 62
mt1 10023 10023 60
mt1 10024 10024 60
mt1 10025 10025 60
mt1 10026 10026 59
mt1 10027 10027 60
mt1 10028 10028 60
mt1 10029 10029 60
mt1 10030 10030 62
mt1 10031 10031 62
mt1 10032 10032 61
mt1 10033 10033 60
mt1 10034 10034 60
mt1 10035 10035 60
mt1 10036 10036 60
mt1 10037 10037 60
mt1 10038 10038 60
mt1 10039 10039 60
mt1 10040 10040 60
mt1 10041 10041 60
mt1 10042 10042 60
mt1 10043 10043 59
mt1 10044 10044 59
mt1 10045 10045 58
mt1 10046 10046 60
mt1 10047 10047 63
mt1 10048 10048 63
mt1 10049 10049 61
mt1 10050 10050 61
mt1 10051 10051 62
mt1 10052 10052 61
mt1 10053 10053 60
mt1 10054 10054 60
mt1 10055 10055 59
mt1 10056 10056 59
mt1 10057 10057 59
mt1 10058 10058 59
mt1 10059 10059 58
mt1 10060 10060 58
mt1 10061 10061 58
mt1 10062 10062 58
mt1 10063 10063 57
mt1 10064 10064 56
mt1 10065 10065 58
mt1 10066 10066 58
mt1 10067 10067 58
mt1 10068 10068 59
mt1 10069 10069 54
mt1 10070 10070 53
mt1 10071 10071 54
mt1 10072 10072 54
mt1 10073 10073 55
mt1 10074 10074 54
mt1 10075 10075 54
mt1 10076 10076 54
mt1 10077 10077 54
mt1 10078 10078 56
mt1 10079 10079 56
mt1 10080 10080 56
mt1 10081 10081 56
mt1 10082 10082 56
mt1 10083 10083 57
mt1 10084 10084 59
mt1 10085 10085 59
mt1 10086 10086 59
mt1 10087 10087 56
mt1 10088 10088 56
mt1 10089 10089 58
mt1 10090 10090 58
mt1 10091 10091 58
mt1 10092 10092 58
mt1 10093 10093 58
mt1 10094 10094 59
mt1 10095 10095 58
mt1 10096 10096 58
mt1 10097 10097 58
mt1 10098 10098 61
mt1 10099 10099 58
mt1 10100 10100 59
mt1 10101 10101 58
mt1 10102 10102 62
mt1 10103 10103 62
mt1 10104 10104 63
mt1 10105 10105 62
mt1 10106 10106 63
mt1 10107 10107 63
mt1 10108 10108 63
mt1 10109 10109 64
mt1 10110 10110 63
mt1 10111 10111 63
mt1 10112 10112 63
mt1 10113 10113 63
mt1 10114 10114 63
mt1 10115 10115 61
mt1 10116 10116 62
mt1 10117 10117 62
mt1 10118 10118 62
mt1 10119 10119 62
mt1 10120 10120 61
mt1 10121 10121 61
mt1 10122 10122 62
mt1 10123 10123 62
mt1 10124 10124 62
mt1 10125 10125 62
mt1 10126 10126 62
mt1 10127 10127 62
mt1 10128 10128 62
mt1 10129 10129 65
mt1 10130 10130 68
mt1 10131 10131 69
mt1 10132 10132 69
mt1 10133 10133 70
mt1 10134 10134 68
mt1 10135 10135 68
mt1 10136 10136 68
mt1 10137 10137 69
mt1 10138 10138 70
mt1 10139 10139 70
mt1 10140 10140 70
mt1 10141 10141 70
mt1 10142 10142 70
mt1 10143 10143 68
mt1 10144 10144 68
mt1 10145 10145 68
mt1 10146 10146 72
mt1 10147 10147 73
mt1 10148 10148 73
mt1 10149 10149 73
mt1 10150 10150 71
mt1 10151 10151 71
mt1 10152 10152 71
mt1 10153 10153 71
mt1 10154 10154 73
mt1 10155 10155 72
mt1 10156 10156 73
mt1 10157 10157 72
mt1 10158 10158 72
mt1 10159 10159 71
mt1 10160 10160 71
mt1 10161 10161 71
mt1 10162 10162 71
mt1 10163 10163 71
mt1 10164 10164 71
mt1 10165 10165 67
mt1 10166 10166 67
mt1 10167 10167 68
mt1 10168 10168 68
mt1 10169 10169 68
mt1 10170 10170 68
mt1 10171 10171 67
mt1 10172 10172 67
mt1 10173 10173 66
mt1 10174 10174 66
mt1 10175 10175 66
mt1 10176 10176 67
mt1 10177 10177 68
mt1 10178 10178 67
mt1 10179 10179 67
mt1 10180 10180 67
mt1 10181 10181 65
mt1 10182 10182 65
mt1 10183 10183 65
mt1 10184 10184 71
mt1 10185 10185 71
mt1 10186 10186 71
mt1 10187 10187 71
mt1 10188 10188 71
mt1 10189 10189 71
mt1 10190 10190 71
mt1 10191 10191 70
mt1 10192 10192 70
mt1 10193 10193 70
mt1 10194 10194 70
mt1 10195 10195 69
mt1 10196 10196 69
mt1 10197 10197 67
mt1 10198 10198 64
mt1 10199 10199 64
mt1 10200 10200 67
mt1 10201 10201 68
mt1 10202 10202 67
mt1 10203 10203 65
mt1 10204 10204 67
mt1 10205 10205 71
mt1 10206 10206 71
mt1 10207 10207 71
mt1 10208 10208 72
mt1 10209 10209 73
mt1 10210 10210 71
mt1 10211 10211 72
mt1 10212 10212 72
mt1 10213 10213 72
mt1 10214 10214 72
mt1 10215 10215 73
mt1 10216 10216 74
mt1 10217 10217 75
mt1 10218 10218 79
mt1 10219 10219 78
mt1 10220 10220 78
mt1 10221 10221 78
mt1 10222 10222 73
mt1 10223 10223 75
mt1 10224 10224 74
mt1 10225 10225 74
mt1 10226 10226 74
mt1 10227 10227 74
mt1 10228 10228 74
mt1 10229 10229 72
mt1 10230 10230 79
mt1 10231 10231 79
mt1 10232 10232 80
mt1 10233 10233 80
mt1 10234 10234 82
mt1 10235 10235 81
mt1 10236 10236 82
mt1 10237 10237 82
mt1 10238 10238 82
mt1 10239 10239 81
mt1 10240 10240 79
mt1 10241 10241 79
mt1 10242 10242 79
mt1 10243 10243 81
mt1 10244 10244 86
mt1 10245 10245 86
mt1 10246 10246 86
mt1 10247 10247 86
mt1 10248 10248 86
mt1 10249 10249 83
mt1 10250 10250 83
mt1 10251 10251 82
mt1 10252 10252 84
mt1 10253 10253 80
mt1 10254 10254 80
mt1 10255 10255 79
mt1 10256 10256 79
mt1 10257 10257 78
mt1 10258 10258 78
mt1 10259 10259 77
mt1 10260 10260 78
mt1 10261 10261 80
mt1 10262 10262 82
mt1 10263 10263 85
mt1 10264 10264 85
mt1 10265 10265 92
mt1 10266 10266 92
mt1 10267 10267 92
mt1 10268 10268 93
mt1 10269 10269 97
mt1 10270 10270 97
mt1 10271 10271 99
mt1 10272 10272 98
mt1 10273 10273 98
mt1 10274 10274 101
mt1 10275 10275 102
mt1 10276 10276 102
mt1 10277 10277 105
mt1 10278 10278 105
mt1 10279 10279 106
mt1 10280 10280 103
mt1 10281 10281 100
mt1 10282 10282 105
mt1 10283 10283 104
mt1 10284 10284 103
mt1 10285 10285 103
mt1 10286 10286 103
mt1 10287 10287 103
mt1 10288 10288 102
mt1 10289 10289 100
mt1 10290 10290 100
mt1 10291 10291 100
mt1 10292 10292 100
mt1 10293 10293 101
mt1 10294 10294 102
mt1 10295 10295 104
mt1 10296 10296 107
mt1 10297 10297 103
mt1 10298 10298 104
mt1 10299 10299 104
mt1 10300 10300 103
mt1 10301 10301 105
mt1 10302 10302 105
mt1 10303 10303 105
mt1 10304 10304 105
mt1 10305 10305 106
mt1 10306 10306 106
mt1 10307 10307 107
mt1 10308 10308 107
mt1 10309 10309 107
mt1 10310 10310 107
mt1 10311 10311 107
mt1 10312 10312 107
mt1 10313 10313 107
mt1 10314 10314 107
mt1 10315 10315 105
mt1 10316 10316 106
mt1 10317 10317 106
mt1 10318 10318 105
mt1 10319 10319 109
mt1 10320 10320 109
mt1 10321 10321 109
mt1 10322 10322 109
mt1 10323 10323 109
mt1 10324 10324 109
mt1 10325 10325 109
mt1 10326 10326 109
mt1 10327 10327 111
mt1 10328 10328 110
mt1 10329 10329 111
mt1 10330 10330 113
mt1 10331 10331 114
mt1 10332 10332 114
mt1 10333 10333 114
mt1 10334 10334 114
mt1 10335 10335 114
mt1 10336 10336 114
mt1 10337 10337 114
mt1 10338 10338 115
mt1 10339 10339 115
mt1 10340 10340 115
mt1 10341 10341 116
mt1 10342 10342 117
mt1 10343 10343 119
mt1 10344 10344 119
mt1 10345 10345 119
mt1 10346 10346 121
mt1 10347 10347 121
mt1 10348 10348 124
mt1 10349 10349 128
mt1 10350 10350 130
mt1 10351 10351 126
mt1 10352 10352 125
mt1 10353 10353 127
mt1 10354 10354 127
mt1 10355 10355 125
mt1 10356 10356 122
mt1 10357 10357 122
mt1 10358 10358 122
mt1 10359 10359 121
mt1 10360 10360 119
mt1 10361 10361 119
mt1 10362 10362 120
mt1 10363 10363 120
mt1 10364 10364 120
mt1 10365 10365 120
mt1 10366 10366 119
mt1 10367 10367 116
mt1 10368 10368 116
mt1 10369 10369 113
mt1 10370 10370 113
mt1 10371 10371 114
mt1 10372 10372 115
mt1 10373 10373 115
mt1 10374 10374 113
mt1 10375 10375 113
mt1 10376 10376 113
mt1 10377 10377 113
mt1 10378 10378 113
mt1 10379 10379 113
mt1 10380 10380 115
mt1 10381 10381 109
mt1 10382 10382 109
mt1 10383 10383 109
mt1 10384 10384 109
mt1 10385 10385 107
mt1 10386 10386 107
mt1 10387 10387 106
mt1 10388 10388 106
mt1 10389 10389 106
mt1 10390 10390 106
mt1 10391 10391 106
mt1 10392 10392 106
mt1 10393 10393 106
mt1 10394 10394 104
mt1 10395 10395 100
mt1 10396 10396 99
mt1 10397 10397 99
mt1 10398 10398 99
mt1 10399 10399 99
mt1 10400 10400 103
mt1 10401 10401 105
mt1 10402 10402 106
mt1 10403 10403 104
mt1 10404 10404 104
mt1 10405 10405 104
mt1 10406 10406 104
mt1 10407 10407 104
mt1 10408 10408 104
mt1 10409 10409 104
mt1 10410 10410 104
mt1 10411 10411 103
mt1 10412 10412 101
mt1 10413 10413 99
mt1 10414 10414 96
mt1 10415 10415 96
mt1 10416 10416 90
mt1 10417 10417 90
mt1 10418 10418 89
mt1 10419 10419 91
mt1 10420 10420 87
mt1 10421 10421 85
mt1 10422 10422 87
mt1 10423 10423 87
mt1 10424 10424 86
mt1 10425 10425 83
mt1 10426 10426 82
mt1 10427 10427 82
mt1 10428 10428 79
mt1 10429 10429 82
mt1 10430 10430 81
mt1 10431 10431 80
mt1 10432 10432 83
mt1 10433 10433 78
mt1 10434 10434 80
mt1 10435 10435 80
mt1 10436 10436 80
mt1 10437 10437 81
mt1 10438 10438 81
mt1 10439 10439 82
mt1 10440 10440 84
mt1 10441 10441 85
mt1 10442 10442 86
mt1 10443 10443 86
mt1 10444 10444 85
mt1 10445 10445 84
mt1 10446 10446 84
mt1 10447 10447 83
mt1 10448 10448 83
mt1 10449 10449 81
mt1 10450 10450 81
mt1 10451 10451 83
mt1 10452 10452 79
mt1 10453 10453 79
mt1 10454 10454 79
mt1 10455 10455 79
mt1 10456 10456 76
mt1 10457 10457 76
mt1 10458 10458 76
mt1 10459 10459 76
mt1 10460 10460 76
mt1 10461 10461 75
mt1 10462 10462 75
mt1 10463 10463 75
mt1 10464 10464 75
mt1 10465 10465 75
mt1 10466 10466 77
mt1 10467 10467 77
mt1 10468 10468 77
mt1 10469 10469 80
mt1 10470 10470 76
mt1 10471 10471 78
mt1 10472 10472 78
mt1 10473 10473 80
mt1 10474 10474 81
mt1 10475 10475 82
mt1 10476 10476 86
mt1 10477 10477 86
mt1 10478 10478 84
mt1 10479 10479 85
mt1 10480 10480 84
mt1 10481 10481 82
mt1 10482 10482 81
mt1 10483 10483 81
mt1 10484 10484 81
mt1 10485 10485 81
mt1 10486 10486 81
mt1 10487 10487 81
mt1 10488 10488 81
mt1 10489 10489 80
mt1 10490 10490 80
mt1 10491 10491 80
mt1 10492 10492 79
mt1 10493 10493 79
mt1 10494 10494 77
mt1 10495 10495 77
mt1 10496 10496 77
mt1 10497 10497 77
mt1 10498 10498 77
mt1 10499 10499 75
mt1 10500 10500 72
mt1 10501 10501 70
mt1 10502 10502 71
mt1 10503 10503 71
mt1 10504 10504 70
mt1 10505 10505 70
mt1 10506 10506 70
mt1 10507 10507 71
mt1 10508 10508 71
mt1 10509 10509 73
mt1 10510 10510 75
mt1 10511 10511 75
mt1 10512 10512 75
mt1 10513 10513 73
mt1 10514 10514 73
mt1 10515 10515 73
mt1 10516 10516 73
mt1 10517 10517 75
mt1 10518 10518 75
mt1 10519 10519 74
mt1 10520 10520 72
mt1 10521 10521 73
mt1 10522 10522 72
mt1 10523 10523 71
mt1 10524 10524 71
mt1 10525 10525 72
mt1 10526 10526 72
mt1 10527 10527 72
mt1 10528 10528 73
mt1 10529 10529 73
mt1 10530 10530 75
mt1 10531 10531 74
mt1 10532 10532 75
mt1 10533 10533 75
mt1 10534 10534 76
mt1 10535 10535 76
mt1 10536 10536 76
mt1 10537 10537 75
mt1 10538 10538 75
mt1 10539 10539 75
mt1 10540 10540 75
mt1 10541 10541 75
mt1 10542 10542 77
mt1 10543 10543 78
mt1 10544 10544 78
mt1 10545 10545 76
mt1 10546 10546 75
mt1 10547 10547 75
mt1 10548 10548 76
mt1 10549 10549 76
mt1 10550 10550 76
mt1 10551 10551 73
mt1 10552 10552 75
mt1 10553 10553 77
mt1 10554 10554 77
mt1 10555 10555 79
mt1 10556 10556 80
mt1 10557 10557 80
mt1 10558 10558 82
mt1 10559 10559 83
mt1 10560 10560 83
mt1 10561 10561 83
mt1 10562 10562 82
mt1 10563 10563 82
mt1 10564 10564 85
mt1 10565 10565 85
mt1 10566 10566 85
mt1 10567 10567 84
mt1 10568 10568 86
mt1 10569 10569 86
mt1 10570 10570 83
mt1 10571 10571 83
mt1 10572 10572 86
mt1 10573 10573 83
mt1 10574 10574 83
mt1 10575 10575 83
mt1 10576 10576 83
mt1 10577 10577 87
mt1 10578 10578 87
mt1 10579 10579 87
mt1 10580 10580 85
mt1 10581 10581 87
mt1 10582 10582 86
mt1 10583 10583 83
mt1 10584 10584 87
mt1 10585 10585 91
mt1 10586 10586 91
mt1 10587 10587 91
mt1 10588 10588 90
mt1 10589 10589 90
mt1 10590 10590 89
mt1 10591 10591 87
mt1 10592 10592 87
mt1 10593 10593 87
mt1 10594 10594 88
mt1 10595 10595 88
mt1 10596 10596 88
mt1 10597 10597 88
mt1 10598 10598 90
mt1 10599 10599 94
mt1 10600 10600 94
mt1 10601 10601 94
mt1 10602 10602 92
mt1 10603 10603 92
mt1 10604 10604 92
mt1 10605 10605 94
mt1 10606 10606 96
mt1 10607 10607 96
mt1 10608 10608 96
mt1 10609 10609 92
mt1 10610 10610 92
mt1 10611 10611 92
mt1 10612 10612 92
mt1 10613 10613 92
mt1 10614 10614 93
mt1 10615 10615 93
mt1 10616 10616 93
mt1 10617 10617 93
mt1 10618 10618 95
mt1 10619 10619 95
mt1 10620 10620 92
mt1 10621 10621 93
mt1 10622 10622 91
mt1 10623 10623 92
mt1 10624 10624 90
mt1 10625 10625 89
mt1 10626 10626 88
mt1 10627 10627 84
mt1 10628 10628 86
mt1 10629 10629 85
mt1 10630 10630 84
mt1 10631 10631 84
mt1 10632 10632 86
mt1 10633 10633 86
mt1 10634 10634 87
mt1 10635 10635 87
mt1 10636 10636 89
mt1 10637 10637 89
mt1 10638 10638 89
mt1 10639 10639 89
mt1 10640 10640 89
mt1 10641 10641 89
mt1 10642 10642 89
mt1 10643 10643 89
mt1 10644 10644 88
mt1 10645 10645 89
mt1 10646 10646 89
mt1 10647 10647 89
mt1 10648 10648 89
mt1 10649 10649 89
mt1 10650 10650 88
mt1 10651 10651 87
mt1 10652 10652 87
mt1 10653 10653 86
mt1 10654 10654 86
mt1 10655 10655 85
mt1 10656 10656 87
mt1 10657 10657 87
mt1 10658 10658 88
mt1 10659 10659 89
mt1 10660 10660 95
mt1 10661 10661 95
mt1 10662 10662 98
mt1 10663 10663 161
mt1 10664 10664 186
mt1 10665 10665 186
mt1 10666 10666 190
mt1 10667 10667 190
mt1 10668 10668 188
mt1 10669 10669 190
mt1 10670 10670 190
mt1 10671 10671 190
mt1 10672 10672 189
mt1 10673 10673 189
mt1 10674 10674 189
mt1 10675 10675 189
mt1 10676 10676 188
mt1 10677 10677 184
mt1 10678 10678 184
mt1 10679 10679 177
mt1 10680 10680 175
mt1 10681 10681 173
mt1 10682 10682 161
mt1 10683 10683 88
mt1 10684 10684 84
mt1 10685 10685 76
mt1 10686 10686 76
mt1 10687 10687 75
mt1 10688 10688 75
mt1 10689 10689 75
mt1 10690 10690 75
mt1 10691 10691 76
mt1 10692 10692 76
mt1 10693 10693 74
mt1 10694 10694 73
mt1 10695 10695 73
mt1 10696 10696 74
mt1 10697 10697 74
mt1 10698 10698 78
mt1 10699 10699 77
mt1 10700 10700 77
mt1 10701 10701 79
mt1 10702 10702 78
mt1 10703 10703 77
mt1 10704 10704 74
mt1 10705 10705 74
mt1 10706 10706 72
mt1 10707 10707 71
mt1 10708 10708 72
mt1 10709 10709 70
mt1 10710 10710 69
mt1 10711 10711 69
mt1 10712 10712 72
mt1 10713 10713 73
mt1 10714 10714 73
mt1 10715 10715 70
mt1 10716 10716 70
mt1 10717 10717 70
mt1 10718 10718 66
mt1 10719 10719 66
mt1 10720 10720 66
mt1 10721 10721 66
mt1 10722 10722 66
mt1 10723 10723 63
mt1 10724 10724 62
mt1 10725 10725 62
mt1 10726 10726 62
mt1 10727 10727 62
mt1 10728 10728 58
mt1 10729 10729 58
mt1 10730 10730 59
mt1 10731 10731 58
mt1 10732 10732 54
mt1 10733 10733 54
mt1 10734 10734 53
mt1 10735 10735 51
mt1 10736 10736 45
mt1 10737 10737 47
mt1 10738 10738 47
mt1 10739 10739 47
mt1 10740 10740 47
mt1 10741 10741 47
mt1 10742 10742 47
mt1 10743 10743 46
mt1 10744 10744 45
mt1 10745 10745 44
mt1 10746 10746 44
mt1 10747 10747 44
mt1 10748 10748 44
mt1 10749 10749 42
mt1 10750 10750 40
mt1 10751 10751 40
mt1 10752 10752 38
mt1 10753 10753 38
mt1 10754 10754 38
mt1 10755 10755 38
mt1 10756 10756 38
mt1 10757 10757 36
mt1 10758 10758 38
mt1 10759 10759 38
mt1 10760 10760 38
mt1 10761 10761 38
mt1 10762 10762 38
mt1 10763 10763 38
mt1 10764 10764 38
mt1 10765 10765 37
mt1 10766 10766 37
mt1 10767 10767 37
mt1 10768 10768 37
mt1 10769 10769 34
mt1 10770 10770 35
mt1 10771 10771 35
mt1 10772 10772 34
mt1 10773 10773 34
mt1 10774 10774 33
mt1 10775 10775 33
mt1 10776 10776 33
mt1 10777 10777 34
mt1 10778 10778 34
mt1 10779 10779 32
mt1 10780 10780 34
mt1 10781 10781 34
mt1 10782 10782 35
mt1 10783 10783 34
mt1 10784 10784 34
mt1 10785 10785 33
mt1 10786 10786 33
mt1 10787 10787 31
mt1 10788 10788 31
mt1 10789 10789 33
mt1 10790 10790 37
mt1 10791 10791 47
mt1 10792 10792 47
mt1 10793 10793 57
mt1 10794 10794 65
mt1 10795 10795 65
mt1 10796 10796 64
mt1 10797 10797 64
mt1 10798 10798 64
mt1 10799 10799 64
mt1 10800 10800 63
mt1 10801 10801 63
mt1 10802 10802 63
mt1 10803 10803 63
mt1 10804 10804 64
mt1 10805 10805 62
mt1 10806 10806 64
mt1 10807 10807 64
mt1 10808 10808 63
mt1 10809 10809 60
mt1 10810 10810 50
mt1 10811 10811 51
mt1 10812 10812 40
mt1 10813 10813 38
mt1 10814 10814 31
mt1 10815 10815 30
mt1 10816 10816 30
mt1 10817 10817 30
mt1 10818 10818 30
mt1 10819 10819 30
mt1 10820 10820 28
mt1 10821 10821 28
mt1 10822 10822 30
mt1 10823 10823 30
mt1 10824 10824 30
mt1 10825 10825 30
mt1 10826 10826 32
mt1 10827 10827 32
mt1 10828 10828 33
mt1 10829 10829 33
mt1 10830 10830 34
mt1 10831 10831 35
mt1 10832 10832 35
mt1 10833 10833 35
mt1 10834 10834 35
mt1 10835 10835 35
mt1 10836 10836 35
mt1 10837 10837 33
mt1 10838 10838 33
mt1 10839 10839 33
mt1 10840 10840 33
mt1 10841 10841 33
mt1 10842 10842 32
mt1 10843 10843 32
mt1 10844 10844 34
mt1 10845 10845 32
mt1 10846 10846 33
mt1 10847 10847 32
mt1 10848 10848 32
mt1 10849 10849 32
mt1 10850 10850 35
mt1 10851 10851 35
mt1 10852 10852 36
mt1 10853 10853 36
mt1 10854 10854 36
mt1 10855 10855 35
mt1 10856 10856 35
mt1 10857 10857 37
mt1 10858 10858 37
mt1 10859 10859 36
mt1 10860 10860 36
mt1 10861 10861 36
mt1 10862 10862 36
mt1 10863 10863 33
mt1 10864 10864 32
mt1 10865 10865 32
mt1 10866 10866 32
mt1 10867 10867 32
mt1 10868 10868 33
mt1 10869 10869 31
mt1 10870 10870 29
mt1 10871 10871 29
mt1 10872 10872 29
mt1 10873 10873 29
mt1 10874 10874 29
mt1 10875 10875 29
mt1 10876 10876 29
mt1 10877 10877 30
mt1 10878 10878 30
mt1 10879 10879 30
mt1 10880 10880 30
mt1 10881 10881 30
mt1 10882 10882 30
mt1 10883 10883 30
mt1 10884 10884 30
mt1 10885 10885 29
mt1 10886 10886 29
mt1 10887 10887 30
mt1 10888 10888 28
mt1 10889 10889 28
mt1 10890 10890 28
mt1 10891 10891 28
mt1 10892 10892 30
mt1 10893 10893 31
mt1 10894 10894 31
mt1 10895 10895 31
mt1 10896 10896 31
mt1 10897 10897 31
mt1 10898 10898 31
mt1 10899 10899 31
mt1 10900 10900 31
mt1 10901 10901 31
mt1 10902 10902 31
mt1 10903 10903 32
mt1 10904 10904 32
mt1 10905 10905 33
mt1 10906 10906 33
mt1 10907 10907 33
mt1 10908 10908 33
mt1 10909 10909 31
mt1 10910 10910 31
mt1 10911 10911 31
mt1 10912 10912 31
mt1 10913 10913 31
mt1 10914 10914 31
mt1 10915 10915 31
mt1 10916 10916 31
mt1 10917 10917 31
mt1 10918 10918 31
mt1 10919 10919 32
mt1 10920 10920 32
mt1 10921 10921 31
mt1 10922 10922 31
mt1 10923 10923 31
mt1 10924 10924 31
mt1 10925 10925 33
mt1 10926 10926 33
mt1 10927 10927 35
mt1 10928 10928 34
mt1 10929 10929 34
mt1 10930 10930 34
mt1 10931 10931 34
mt1 10932 10932 34
mt1 10933 10933 34
mt1 10934 10934 35
mt1 10935 10935 35
mt1 10936 10936 35
mt1 10937 10937 35
mt1 10938 10938 35
mt1 10939 10939 35
mt1 10940 10940 35
mt1 10941 10941 35
mt1 10942 10942 35
mt1 10943 10943 36
mt1 10944 10944 37
mt1 10945 10945 37
mt1 10946 10946 37
mt1 10947 10947 37
mt1 10948 10948 37
mt1 10949 10949 37
mt1 10950 10950 37
mt1 10951 10951 36
mt1 10952 10952 40
mt1 10953 10953 40
mt1 10954 10954 41
mt1 10955 10955 42
mt1 10956 10956 42
mt1 10957 10957 42
mt1 10958 10958 45
mt1 10959 10959 45
mt1 10960 10960 46
mt1 10961 10961 46
mt1 10962 10962 43
mt1 10963 10963 42
mt1 10964 10964 42
mt1 10965 10965 42
mt1 10966 10966 42
mt1 10967 10967 44
mt1 10968 10968 44
mt1 10969 10969 44
mt1 10970 10970 46
mt1 10971 10971 46
mt1 10972 10972 42
mt1 10973 10973 40
mt1 10974 10974 40
mt1 10975 10975 40
mt1 10976 10976 40
mt1 10977 10977 40
mt1 10978 10978 41
mt1 10979 10979 40
mt1 10980 10980 40
mt1 10981 10981 39
mt1 10982 10982 38
mt1 10983 10983 38
mt1 10984 10984 38
mt1 10985 10985 38
mt1 10986 10986 38
mt1 10987 10987 38
mt1 10988 10988 38
mt1 10989 10989 38
mt1 10990 10990 38
mt1 10991 10991 38
mt1 10992 10992 38
mt1 10993 10993 38
mt1 10994 10994 38
mt1 10995 10995 37
mt1 10996 10996 38
mt1 10997 10997 38
mt1 10998 10998 38
mt1 10999 10999 39
mt1 11000 11000 41
mt1 11001 11001 40
mt1 11002 11002 40
mt1 11003 11003 39
mt1 11004 11004 40
mt1 11005 11005 40
mt1 11006 11006 40
mt1 11007 11007 40
mt1 11008 11008 38
mt1 11009 11009 38
mt1 11010 11010 38
mt1 11011 11011 38
mt1 11012 11012 38
mt1 11013 11013 38
mt1 11014 11014 39
mt1 11015 11015 39
mt1 11016 11016 41
mt1 11017 11017 41
mt1 11018 11018 41
mt1 11019 11019 40
mt1 11020 11020 40
mt1 11021 11021 40
mt1 11022 11022 40
mt1 11023 11023 40
mt1 11024 11024 40
mt1 11025 11025 40
mt1 11026 11026 42
mt1 11027 11027 42
mt1 11028 11028 41
mt1 11029 11029 41
mt1 11030 11030 43
mt1 11031 11031 43
mt1 11032 11032 42
mt1 11033 11033 43
mt1 11034 11034 43
mt1 11035 11035 43
mt1 11036 11036 45
mt1 11037 11037 45
mt1 11038 11038 46
mt1 11039 11039 46
mt1 11040 11040 46
mt1 11041 11041 46
mt1 11042 11042 46
mt1 11043 11043 44
mt1 11044 11044 44
mt1 11045 11045 42
mt1 11046 11046 42
mt1 11047 11047 42
mt1 11048 11048 42
mt1 11049 11049 42
mt1 11050 11050 42
mt1 11051 11051 42
mt1 11052 11052 42
mt1 11053 11053 45
mt1 11054 11054 44
mt1 11055 11055 46
mt1 11056 11056 46
mt1 11057 11057 46
mt1 11058 11058 46
mt1 11059 11059 46
mt1 11060 11060 46
mt1 11061 11061 50
mt1 11062 11062 51
mt1 11063 11063 53
mt1 11064 11064 58
mt1 11065 11065 62
mt1 11066 11066 62
mt1 11067 11067 63
mt1 11068 11068 64
mt1 11069 11069 65
mt1 11070 11070 64
mt1 11071 11071 64
mt1 11072 11072 65
mt1 11073 11073 65
mt1 11074 11074 65
mt1 11075 11075 65
mt1 11076 11076 63
mt1 11077 11077 63
mt1 11078 11078 63
mt1 11079 11079 63
mt1 11080 11080 63
mt1 11081 11081 63
mt1 11082 11082 63
mt1 11083 11083 67
mt1 11084 11084 67
mt1 11085 11085 64
mt1 11086 11086 64
mt1 11087 11087 64
mt1 11088 11088 64
mt1 11089 11089 64
mt1 11090 11090 66
mt1 11091 11091 66
mt1 11092 11092 66
mt1 11093 11093 66
mt1 11094 11094 66
mt1 11095 11095 65
mt1 11096 11096 65
mt1 11097 11097 67
mt1 11098 11098 67
mt1 11099 11099 67
mt1 11100 11100 67
mt1 11101 11101 67
mt1 11102 11102 68
mt1 11103 11103 68
mt1 11104 11104 68
mt1 11105 11105 67
mt1 11106 11106 65
mt1 11107 11107 65
mt1 11108 11108 66
mt1 11109 11109 63
mt1 11110 11110 64
mt1 11111 11111 63
mt1 11112 11112 62
mt1 11113 11113 64
mt1 11114 11114 65
mt1 11115 11115 66
mt1 11116 11116 66
mt1 11117 11117 66
mt1 11118 11118 64
mt1 11119 11119 66
mt1 11120 11120 68
mt1 11121 11121 66
mt1 11122 11122 66
mt1 11123 11123 66
mt1 11124 11124 67
mt1 11125 11125 70
mt1 11126 11126 70
mt1 11127 11127 70
mt1 11128 11128 74
mt1 11129 11129 73
mt1 11130 11130 77
mt1 11131 11131 79
mt1 11132 11132 87
mt1 11133 11133 87
mt1 11134 11134 92
mt1 11135 11135 92
mt1 11136 11136 92
mt1 11137 11137 92
mt1 11138 11138 92
mt1 11139 11139 90
mt1 11140 11140 91
mt1 11141 11141 91
mt1 11142 11142 91
mt1 11143 11143 92
mt1 11144 11144 93
mt1 11145 11145 94
mt1 11146 11146 94
mt1 11147 11147 94
mt1 11148 11148 93
mt1 11149 11149 91
mt1 11150 11150 88
mt1 11151 11151 87
mt1 11152 11152 81
mt1 11153 11153 82
mt1 11154 11154 77
mt1 11155 11155 77
mt1 11156 11156 77
mt1 11157 11157 77
mt1 11158 11158 79
mt1 11159 11159 82
mt1 11160 11160 83
mt1 11161 11161 82
mt1 11162 11162 82
mt1 11163 11163 82
mt1 11164 11164 82
mt1 11165 11165 81
mt1 11166 11166 82
mt1 11167 11167 80
mt1 11168 11168 80
mt1 11169 11169 81
mt1 11170 11170 82
mt1 11171 11171 82
mt1 11172 11172 83
mt1 11173 11173 83
mt1 11174 11174 83
mt1 11175 11175 83
mt1 11176 11176 84
mt1 11177 11177 84
mt1 11178 11178 84
mt1 11179 11179 86
mt1 11180 11180 94
mt1 11181 11181 92
mt1 11182 11182 93
mt1 11183 11183 93
mt1 11184 11184 91
mt1 11185 11185 91
mt1 11186 11186 92
mt1 11187 11187 89
mt1 11188 11188 89
mt1 11189 11189 87
mt1 11190 11190 87
mt1 11191 11191 89
mt1 11192 11192 89
mt1 11193 11193 89
mt1 11194 11194 91
mt1 11195 11195 91
mt1 11196 11196 91
mt1 11197 11197 91
mt1 11198 11198 92
mt1 11199 11199 82
mt1 11200 11200 82
mt1 11201 11201 83
mt1 11202 11202 83
mt1 11203 11203 83
mt1 11204 11204 80
mt1 11205 11205 80
mt1 11206 11206 78
mt1 11207 11207 77
mt1 11208 11208 78
mt1 11209 11209 78
mt1 11210 11210 78
mt1 11211 11211 76
mt1 11212 11212 72
mt1 11213 11213 69
mt1 11214 11214 67
mt1 11215 11215 62
mt1 11216 11216 58
mt1 11217 11217 58
mt1 11218 11218 57
mt1 11219 11219 60
mt1 11220 11220 59
mt1 11221 11221 59
mt1 11222 11222 59
mt1 11223 11223 58
mt1 11224 11224 58
mt1 11225 11225 58
mt1 11226 11226 59
mt1 11227 11227 59
mt1 11228 11228 59
mt1 11229 11229 59
mt1 11230 11230 60
mt1 11231 11231 62
mt1 11232 11232 64
mt1 11233 11233 64
mt1 11234 11234 60
mt1 11235 11235 60
mt1 11236 11236 60
mt1 11237 11237 60
mt1 11238 11238 60
mt1 11239 11239 60
mt1 11240 11240 60
mt1 11241 11241 59
mt1 11242 11242 59
mt1 11243 11243 59
mt1 11244 11244 59
mt1 11245 11245 59
mt1 11246 11246 59
mt1 11247 11247 59
mt1 11248 11248 57
mt1 11249 11249 55
mt1 11250 11250 55
mt1 11251 11251 55
mt1 11252 11252 56
mt1 11253 11253 55
mt1 11254 11254 55
mt1 11255 11255 55
mt1 11256 11256 55
mt1 11257 11257 55
mt1 11258 11258 55
mt1 11259 11259 54
mt1 11260 11260 54
mt1 11261 11261 53
mt1 11262 11262 53
mt1 11263 11263 82
mt1 11264 11264 82
mt1 11265 11265 81
mt1 11266 11266 80
mt1 11267 11267 81
mt1 11268 11268 81
mt1 11269 11269 81
mt1 11270 11270 79
mt1 11271 11271 79
mt1 11272 11272 79
mt1 11273 11273 79
mt1 11274 11274 79
mt1 11275 11275 78
mt1 11276 11276 76
mt1 11277 11277 76
mt1 11278 11278 76
mt1 11279 11279 76
mt1 11280 11280 76
mt1 11281 11281 76
mt1 11282 11282 76
mt1 11283 11283 72
mt1 11284 11284 73
mt1 11285 11285 72
mt1 11286 11286 72
mt1 11287 11287 73
mt1 11288 11288 73
mt1 11289 11289 73
mt1 11290 11290 73
mt1 11291 11291 76
mt1 11292 11292 78
mt1 11293 11293 82
mt1 11294 11294 113
mt1 11295 11295 114
mt1 11296 11296 118
mt1 11297 11297 118
mt1 11298 11298 115
mt1 11299 11299 117
mt1 11300 11300 117
mt1 11301 11301 113
mt1 11302 11302 112
mt1 11303 11303 110
mt1 11304 11304 109
mt1 11305 11305 109
mt1 11306 11306 109
mt1 11307 11307 109
mt1 11308 11308 109
mt1 11309 11309 107
mt1 11310 11310 100
mt1 11311 11311 99
mt1 11312 11312 93
mt1 11313 11313 61
mt1 11314 11314 59
mt1 11315 11315 55
mt1 11316 11316 55
mt1 11317 11317 54
mt1 11318 11318 54
mt1 11319 11319 54
mt1 11320 11320 53
mt1 11321 11321 52
mt1 11322 11322 52
mt1 11323 11323 51
mt1 11324 11324 51
mt1 11325 11325 52
mt1 11326 11326 52
mt1 11327 11327 51
mt1 11328 11328 53
mt1 11329 11329 53
mt1 11330 11330 53
mt1 11331 11331 54
mt1 11332 11332 54
mt1 11333 11333 53
mt1 11334 11334 53
mt1 11335 11335 53
mt1 11336 11336 53
mt1 11337 11337 52
mt1 11338 11338 53
mt1 11339 11339 53
mt1 11340 11340 54
mt1 11341 11341 54
mt1 11342 11342 54
mt1 11343 11343 54
mt1 11344 11344 54
mt1 11345 11345 54
mt1 11346 11346 54
mt1 11347 11347 54
mt1 11348 11348 54
mt1 11349 11349 54
mt1 11350 11350 54
mt1 11351 11351 54
mt1 11352 11352 53
mt1 11353 11353 53
mt1 11354 11354 53
mt1 11355 11355 53
mt1 11356 11356 53
mt1 11357 11357 54
mt1 11358 11358 54
mt1 11359 11359 53
mt1 11360 11360 53
mt1 11361 11361 55
mt1 11362 11362 55
mt1 11363 11363 55
mt1 11364 11364 55
mt1 11365 11365 55
mt1 11366 11366 57
mt1 11367 11367 58
mt1 11368 11368 58
mt1 11369 11369 58
mt1 11370 11370 54
mt1 11371 11371 54
mt1 11372 11372 55
mt1 11373 11373 55
mt1 11374 11374 55
mt1 11375 11375 55
mt1 11376 11376 57
mt1 11377 11377 56
mt1 11378 11378 56
mt1 11379 11379 56
mt1 11380 11380 56
mt1 11381 11381 55
mt1 11382 11382 53
mt1 11383 11383 51
mt1 11384 11384 53
mt1 11385 11385 55
mt1 11386 11386 55
mt1 11387 11387 55
mt1 11388 11388 56
mt1 11389 11389 56
mt1 11390 11390 56
mt1 11391 11391 56
mt1 11392 11392 55
mt1 11393 11393 55
mt1 11394 11394 55
mt1 11395 11395 55
mt1 11396 11396 55
mt1 11397 11397 55
mt1 11398 11398 55
mt1 11399 11399 55
mt1 11400 11400 55
mt1 11401 11401 55
mt1 11402 11402 55
mt1 11403 11403 54
mt1 11404 11404 54
mt1 11405 11405 54
mt1 11406 11406 54
mt1 11407 11407 54
mt1 11408 11408 54
mt1 11409 11409 54
mt1 11410 11410 62
mt1 11411 11411 62
mt1 11412 11412 62
mt1 11413 11413 58
mt1 11414 11414 22
mt1 11415 11415 22
mt1 11416 11416 24
mt1 11417 11417 24
mt1 11418 11418 23
mt1 11419 11419 23
mt1 11420 11420 24
mt1 11421 11421 25
mt1 11422 11422 25
mt1 11423 11423 25
mt1 11424 11424 25
mt1 11425 11425 25
mt1 11426 11426 25
mt1 11427 11427 25
mt1 11428 11428 25
mt1 11429 11429 25
mt1 11430 11430 25
mt1 11431 11431 25
mt1 11432 11432 25
mt1 11433 11433 25
mt1 11434 11434 26
mt1 11435 11435 26
mt1 11436 11436 26
mt1 11437 11437 26
mt1 11438 11438 25
mt1 11439 11439 25
mt1 11440 11440 25
mt1 11441 11441 25
mt1 11442 11442 25
mt1 11443 11443 25
mt1 11444 11444 25
mt1 11445 11445 25
mt1 11446 11446 25
mt1 11447 11447 26
mt1 11448 11448 26
mt1 11449 11449 27
mt1 11450 11450 28
mt1 11451 11451 29
mt1 11452 11452 29
mt1 11453 11453 29
mt1 11454 11454 29
mt1 11455 11455 27
mt1 11456 11456 28
mt1 11457 11457 28
mt1 11458 11458 28
mt1 11459 11459 28
mt1 11460 11460 28
mt1 11461 11461 28
mt1 11462 11462 28
mt1 11463 11463 28
mt1 11464 11464 28
mt1 11465 11465 30
mt1 11466 11466 28
mt1 11467 11467 28
mt1 11468 11468 28
mt1 11469 11469 28
mt1 11470 11470 28
mt1 11471 11471 28
mt1 11472 11472 30
mt1 11473 11473 30
mt1 11474 11474 30
mt1 11475 11475 30
mt1 11476 11476 30
mt1 11477 11477 31
mt1 11478 11478 31
mt1 11479 11479 29
mt1 11480 11480 29
mt1 11481 11481 29
mt1 11482 11482 28
mt1 11483 11483 28
mt1 11484 11484 28
mt1 11485 11485 26
mt1 11486 11486 26
mt1 11487 11487 27
mt1 11488 11488 27
mt1 11489 11489 26
mt1 11490 11490 26
mt1 11491 11491 26
mt1 11492 11492 26
mt1 11493 11493 26
mt1 11494 11494 26
mt1 11495 11495 26
mt1 11496 11496 27
mt1 11497 11497 27
mt1 11498 11498 27
mt1 11499 11499 27
mt1 11500 11500 27
mt1 11501 11501 27
mt1 11502 11502 27
mt1 11503 11503 27
mt1 11504 11504 27
mt1 11505 11505 27
mt1 11506 11506 27
mt1 11507 11507 27
mt1 11508 11508 27
mt1 11509 11509 27
mt1 11510 11510 28
mt1 11511 11511 28
mt1 11512 11512 30
mt1 11513 11513 30
mt1 11514 11514 30
mt1 11515 11515 30
mt1 11516 11516 31
mt1 11517 11517 31
mt1 11518 11518 31
mt1 11519 11519 106
mt1 11520 11520 106
mt1 11521 11521 106
mt1 11522 11522 106
mt1 11523 11523 102
mt1 11524 11524 100
mt1 11525 11525 101
mt1 11526 11526 101
mt1 11527 11527 99
mt1 11528 11528 99
mt1 11529 11529 100
mt1 11530 11530 100
mt1 11531 11531 100
mt1 11532 11532 100
mt1 11533 11533 101
mt1 11534 11534 101
mt1 11535 11535 104
mt1 11536 11536 105
mt1 11537 11537 105
mt1 11538 11538 106
mt1 11539 11539 105
mt1 11540 11540 105
mt1 11541 11541 105
mt1 11542 11542 105
mt1 11543 11543 105
mt1 11544 11544 108
mt1 11545 11545 108
mt1 11546 11546 108
mt1 11547 11547 111
mt1 11548 11548 111
mt1 11549 11549 111
mt1 11550 11550 111
mt1 11551 11551 111
mt1 11552 11552 111
mt1 11553 11553 111
mt1 11554 11554 111
mt1 11555 11555 111
mt1 11556 11556 112
mt1 11557 11557 112
mt1 11558 11558 113
mt1 11559 11559 114
mt1 11560 11560 114
mt1 11561 11561 110
mt1 11562 11562 110
mt1 11563 11563 111
mt1 11564 11564 111
mt1 11565 11565 113
mt1 11566 11566 115
mt1 11567 11567 116
mt1 11568 11568 116
mt1 11569 11569 120
mt1 11570 11570 122
mt1 11571 11571 128
mt1 11572 11572 131
mt1 11573 11573 136
mt1 11574 11574 143
mt1 11575 11575 144
mt1 11576 11576 146
mt1 11577 11577 146
mt1 11578 11578 145
mt1 11579 11579 154
mt1 11580 11580 160
mt1 11581 11581 165
mt1 11582 11582 165
mt1 11583 11583 165
mt1 11584 11584 164
mt1 11585 11585 164
mt1 11586 11586 164
mt1 11587 11587 168
mt1 11588 11588 168
mt1 11589 11589 162
mt1 11590 11590 158
mt1 11591 11591 154
mt1 11592 11592 151
mt1 11593 11593 147
mt1 11594 11594 143
mt1 11595 11595 143
mt1 11596 11596 147
mt1 11597 11597 147
mt1 11598 11598 145
mt1 11599 11599 137
mt1 11600 11600 133
mt1 11601 11601 133
mt1 11602 11602 133
mt1 11603 11603 133
mt1 11604 11604 131
mt1 11605 11605 133
mt1 11606 11606 133
mt1 11607 11607 132
mt1 11608 11608 132
mt1 11609 11609 133
mt1 11610 11610 136
mt1 11611 11611 136
mt1 11612 11612 136
mt1 11613 11613 136
mt1 11614 11614 136
mt1 11615 11615 137
mt1 11616 11616 139
mt1 11617 11617 139
mt1 11618 11618 139
mt1 11619 11619 140
mt1 11620 11620 140
mt1 11621 11621 140
mt1 11622 11622 140
mt1 11623 11623 138
mt1 11624 11624 139
mt1 11625 11625 139
mt1 11626 11626 141
mt1 11627 11627 144
mt1 11628 11628 143
mt1 11629 11629 143
mt1 11630 11630 145
mt1 11631 11631 146
mt1 11632 11632 149
mt1 11633 11633 149
mt1 11634 11634 149
mt1 11635 11635 149
mt1 11636 11636 145
mt1 11637 11637 145
mt1 11638 11638 146
mt1 11639 11639 146
mt1 11640 11640 147
mt1 11641 11641 147
mt1 11642 11642 147
mt1 11643 11643 147
mt1 11644 11644 147
mt1 11645 11645 147
mt1 11646 11646 147
mt1 11647 11647 146
mt1 11648 11648 146
mt1 11649 11649 145
mt1 11650 11650 145
mt1 11651 11651 145
mt1 11652 11652 145
mt1 11653 11653 146
mt1 11654 11654 146
mt1 11655 11655 144
mt1 11656 11656 144
mt1 11657 11657 144
mt1 11658 11658 147
mt1 11659 11659 147
mt1 11660 11660 147
mt1 11661 11661 146
mt1 11662 11662 148
mt1 11663 11663 147
mt1 11664 11664 152
mt1 11665 11665 152
mt1 11666 11666 155
mt1 11667 11667 154
mt1 11668 11668 154
mt1 11669 11669 153
mt1 11670 11670 92
mt1 11671 11671 92
mt1 11672 11672 92
mt1 11673 11673 94
mt1 11674 11674 93
mt1 11675 11675 93
mt1 11676 11676 92
mt1 11677 11677 94
mt1 11678 11678 94
mt1 11679 11679 94
mt1 11680 11680 93
mt1 11681 11681 93
mt1 11682 11682 93
mt1 11683 11683 93
mt1 11684 11684 92
mt1 11685 11685 93
mt1 11686 11686 90
mt1 11687 11687 89
mt1 11688 11688 89
mt1 11689 11689 88
mt1 11690 11690 88
mt1 11691 11691 88
mt1 11692 11692 88
mt1 11693 11693 88
mt1 11694 11694 88
mt1 11695 11695 85
mt1 11696 11696 85
mt1 11697 11697 85
mt1 11698 11698 82
mt1 11699 11699 82
mt1 11700 11700 82
mt1 11701 11701 82
mt1 11702 11702 82
mt1 11703 11703 84
mt1 11704 11704 84
mt1 11705 11705 85
mt1 11706 11706 85
mt1 11707 11707 84
mt1 11708 11708 85
mt1 11709 11709 84
mt1 11710 11710 83
mt1 11711 11711 83
mt1 11712 11712 84
mt1 11713 11713 84
mt1 11714 11714 83
mt1 11715 11715 84
mt1 11716 11716 84
mt1 11717 11717 82
mt1 11718 11718 82
mt1 11719 11719 82
mt1 11720 11720 82
mt1 11721 11721 83
mt1 11722 11722 81
mt1 11723 11723 81
mt1 11724 11724 81
mt1 11725 11725 78
mt1 11726 11726 80
mt1 11727 11727 81
mt1 11728 11728 81
mt1 11729 11729 82
mt1 11730 11730 81
mt1 11731 11731 81
mt1 11732 11732 76
mt1 11733 11733 76
mt1 11734 11734 81
mt1 11735 11735 81
mt1 11736 11736 81
mt1 11737 11737 81
mt1 11738 11738 77
mt1 11739 11739 79
mt1 11740 11740 80
mt1 11741 11741 80
mt1 11742 11742 80
mt1 11743 11743 79
mt1 11744 11744 79
mt1 11745 11745 79
mt1 11746 11746 77
mt1 11747 11747 73
mt1 11748 11748 73
mt1 11749 11749 73
mt1 11750 11750 73
mt1 11751 11751 72
mt1 11752 11752 71
mt1 11753 11753 70
mt1 11754 11754 70
mt1 11755 11755 70
mt1 11756 11756 70
mt1 11757 11757 69
mt1 11758 11758 69
mt1 11759 11759 61
mt1 11760 11760 61
mt1 11761 11761 58
mt1 11762 11762 56
mt1 11763 11763 56
mt1 11764 11764 56
mt1 11765 11765 56
mt1 11766 11766 55
mt1 11767 11767 53
mt1 11768 11768 55
mt1 11769 11769 55
mt1 11770 11770 54
mt1 11771 11771 54
mt1 11772 11772 57
mt1 11773 11773 59
mt1 11774 11774 59
mt1 11775 11775 62
mt1 11776 11776 62
mt1 11777 11777 60
mt1 11778 11778 59
mt1 11779 11779 59
mt1 11780 11780 59
mt1 11781 11781 57
mt1 11782 11782 56
mt1 11783 11783 54
mt1 11784 11784 55
mt1 11785 11785 55
mt1 11786 11786 55
mt1 11787 11787 55
mt1 11788 11788 55
mt1 11789 11789 53
mt1 11790 11790 53
mt1 11791 11791 52
mt1 11792 11792 52
mt1 11793 11793 52
mt1 11794 11794 52
mt1 11795 11795 48
mt1 11796 11796 48
mt1 11797 11797 46
mt1 11798 11798 46
mt1 11799 11799 48
mt1 11800 11800 48
mt1 11801 11801 48
mt1 11802 11802 49
mt1 11803 11803 49
mt1 11804 11804 49
mt1 11805 11805 49
mt1 11806 11806 50
mt1 11807 11807 50
mt1 11808 11808 50
mt1 11809 11809 47
mt1 11810 11810 47
mt1 11811 11811 48
mt1 11812 11812 48
mt1 11813 11813 47
mt1 11814 11814 47
mt1 11815 11815 43
mt1 11816 11816 43
mt1 11817 11817 40
mt1 11818 11818 40
mt1 11819 11819 40
mt1 11820 11820 40
mt1 11821 11821 40
mt1 11822 11822 41
mt1 11823 11823 41
mt1 11824 11824 41
mt1 11825 11825 41
mt1 11826 11826 41
mt1 11827 11827 43
mt1 11828 11828 41
mt1 11829 11829 42
mt1 11830 11830 42
mt1 11831 11831 43
mt1 11832 11832 43
mt1 11833 11833 43
mt1 11834 11834 43
mt1 11835 11835 43
mt1 11836 11836 42
mt1 11837 11837 42
mt1 11838 11838 42
mt1 11839 11839 43
mt1 11840 11840 43
mt1 11841 11841 44
mt1 11842 11842 44
mt1 11843 11843 44
mt1 11844 11844 44
mt1 11845 11845 44
mt1 11846 11846 44
mt1 11847 11847 45
mt1 11848 11848 46
mt1 11849 11849 46
mt1 11850 11850 46
mt1 11851 11851 46
mt1 11852 11852 46
mt1 11853 11853 46
mt1 11854 11854 47
mt1 11855 11855 47
mt1 11856 11856 46
mt1 11857 11857 46
mt1 11858 11858 46
mt1 11859 11859 45
mt1 11860 11860 45
mt1 11861 11861 45
mt1 11862 11862 46
mt1 11863 11863 45
mt1 11864 11864 45
mt1 11865 11865 46
mt1 11866 11866 45
mt1 11867 11867 45
mt1 11868 11868 45
mt1 11869 11869 44
mt1 11870 11870 44
mt1 11871 11871 44
mt1 11872 11872 43
mt1 11873 11873 42
mt1 11874 11874 42
mt1 11875 11875 46
mt1 11876 11876 46
mt1 11877 11877 43
mt1 11878 11878 43
mt1 11879 11879 41
mt1 11880 11880 41
mt1 11881 11881 41
mt1 11882 11882 41
mt1 11883 11883 41
mt1 11884 11884 42
mt1 11885 11885 43
mt1 11886 11886 43
mt1 11887 11887 43
mt1 11888 11888 41
mt1 11889 11889 43
mt1 11890 11890 41
mt1 11891 11891 40
mt1 11892 11892 40
mt1 11893 11893 40
mt1 11894 11894 41
mt1 11895 11895 41
mt1 11896 11896 42
mt1 11897 11897 42
mt1 11898 11898 42
mt1 11899 11899 42
mt1 11900 11900 42
mt1 11901 11901 42
mt1 11902 11902 42
mt1 11903 11903 42
mt1 11904 11904 42
mt1 11905 11905 42
mt1 11906 11906 43
mt1 11907 11907 44
mt1 11908 11908 44
mt1 11909 11909 44
mt1 11910 11910 44
mt1 11911 11911 42
mt1 11912 11912 43
mt1 11913 11913 43
mt1 11914 11914 43
mt1 11915 11915 43
mt1 11916 11916 44
mt1 11917 11917 45
mt1 11918 11918 45
mt1 11919 11919 45
mt1 11920 11920 45
mt1 11921 11921 45
mt1 11922 11922 45
mt1 11923 11923 42
mt1 11924 11924 41
mt1 11925 11925 41
mt1 11926 11926 41
mt1 11927 11927 41
mt1 11928 11928 41
mt1 11929 11929 41
mt1 11930 11930 42
mt1 11931 11931 42
mt1 11932 11932 42
mt1 11933 11933 42
mt1 11934 11934 41
mt1 11935 11935 40
mt1 11936 11936 40
mt1 11937 11937 40
mt1 11938 11938 41
mt1 11939 11939 41
mt1 11940 11940 41
mt1 11941 11941 41
mt1 11942 11942 41
mt1 11943 11943 43
mt1 11944 11944 43
mt1 11945 11945 43
mt1 11946 11946 44
mt1 11947 11947 44
mt1 11948 11948 44
mt1 11949 11949 44
mt1 11950 11950 42
mt1 11951 11951 42
mt1 11952 11952 42
mt1 11953 11953 41
mt1 11954 11954 42
mt1 11955 11955 49
mt1 11956 11956 49
mt1 11957 11957 48
mt1 11958 11958 48
mt1 11959 11959 49
mt1 11960 11960 49
mt1 11961 11961 49
mt1 11962 11962 53
mt1 11963 11963 55
mt1 11964 11964 55
mt1 11965 11965 54
mt1 11966 11966 54
mt1 11967 11967 54
mt1 11968 11968 54
mt1 11969 11969 54
mt1 11970 11970 54
mt1 11971 11971 54
mt1 11972 11972 57
mt1 11973 11973 56
mt1 11974 11974 56
mt1 11975 11975 54
mt1 11976 11976 54
mt1 11977 11977 54
mt1 11978 11978 44
mt1 11979 11979 45
mt1 11980 11980 44
mt1 11981 11981 44
mt1 11982 11982 45
mt1 11983 11983 45
mt1 11984 11984 45
mt1 11985 11985 45
mt1 11986 11986 45
mt1 11987 11987 45
mt1 11988 11988 49
mt1 11989 11989 51
mt1 11990 11990 50
mt1 11991 11991 50
mt1 11992 11992 49
mt1 11993 11993 49
mt1 11994 11994 51
mt1 11995 11995 51
mt1 11996 11996 51
mt1 11997 11997 51
mt1 11998 11998 50
mt1 11999 11999 49
mt1 12000 12000 49
mt1 12001 12001 49
mt1 12002 12002 49
mt1 12003 12003 49
mt1 12004 12004 51
mt1 12005 12005 50
mt1 12006 12006 50
mt1 12007 12007 50
mt1 12008 12008 51
mt1 12009 12009 51
mt1 12010 12010 51
mt1 12011 12011 51
mt1 12012 12012 51
mt1 12013 12013 50
mt1 12014 12014 50
mt1 12015 12015 50
mt1 12016 12016 49
mt1 12017 12017 49
mt1 12018 12018 49
mt1 12019 12019 49
mt1 12020 12020 49
mt1 12021 12021 49
mt1 12022 12022 49
mt1 12023 12023 49
mt1 12024 12024 49
mt1 12025 12025 49
mt1 12026 12026 45
mt1 12027 12027 45
mt1 12028 12028 45
mt1 12029 12029 45
mt1 12030 12030 45
mt1 12031 12031 45
mt1 12032 12032 45
mt1 12033 12033 45
mt1 12034 12034 45
mt1 12035 12035 44
mt1 12036 12036 42
mt1 12037 12037 42
mt1 12038 12038 42
mt1 12039 12039 42
mt1 12040 12040 40
mt1 12041 12041 40
mt1 12042 12042 41
mt1 12043 12043 41
mt1 12044 12044 41
mt1 12045 12045 40
mt1 12046 12046 40
mt1 12047 12047 39
mt1 12048 12048 40
mt1 12049 12049 40
mt1 12050 12050 40
mt1 12051 12051 40
mt1 12052 12052 41
mt1 12053 12053 41
mt1 12054 12054 41
mt1 12055 12055 41
mt1 12056 12056 41
mt1 12057 12057 40
mt1 12058 12058 39
mt1 12059 12059 39
mt1 12060 12060 39
mt1 12061 12061 39
mt1 12062 12062 40
mt1 12063 12063 39
mt1 12064 12064 39
mt1 12065 12065 41
mt1 12066 12066 41
mt1 12067 12067 40
mt1 12068 12068 39
mt1 12069 12069 39
mt1 12070 12070 39
mt1 12071 12071 41
mt1 12072 12072 41
mt1 12073 12073 41
mt1 12074 12074 42
mt1 12075 12075 41
mt1 12076 12076 41
mt1 12077 12077 41
mt1 12078 12078 41
mt1 12079 12079 42
mt1 12080 12080 42
mt1 12081 12081 41
mt1 12082 12082 41
mt1 12083 12083 41
mt1 12084 12084 41
mt1 12085 12085 42
mt1 12086 12086 42
mt1 12087 12087 42
mt1 12088 12088 42
mt1 12089 12089 41
mt1 12090 12090 41
mt1 12091 12091 41
mt1 12092 12092 41
mt1 12093 12093 41
mt1 12094 12094 39
mt1 12095 12095 41
mt1 12096 12096 41
mt1 12097 12097 38
mt1 12098 12098 38
mt1 12099 12099 38
mt1 12100 12100 38
mt1 12101 12101 38
mt1 12102 12102 39
mt1 12103 12103 39
mt1 12104 12104 39
mt1 12105 12105 38
mt1 12106 12106 38
mt1 12107 12107 38
mt1 12108 12108 38
mt1 12109 12109 38
mt1 12110 12110 39
mt1 12111 12111 39
mt1 12112 12112 39
mt1 12113 12113 34
mt1 12114 12114 34
mt1 12115 12115 35
mt1 12116 12116 35
mt1 12117 12117 34
mt1 12118 12118 34
mt1 12119 12119 34
mt1 12120 12120 34
mt1 12121 12121 34
mt1 12122 12122 34
mt1 12123 12123 31
mt1 12124 12124 31
mt1 12125 12125 30
mt1 12126 12126 32
mt1 12127 12127 32
mt1 12128 12128 58
mt1 12129 12129 58
mt1 12130 12130 57
mt1 12131 12131 57
mt1 12132 12132 57
mt1 12133 12133 57
mt1 12134 12134 58
mt1 12135 12135 61
mt1 12136 12136 61
mt1 12137 12137 61
mt1 12138 12138 63
mt1 12139 12139 59
mt1 12140 12140 59
mt1 12141 12141 59
mt1 12142 12142 63
mt1 12143 12143 69
mt1 12144 12144 69
mt1 12145 12145 69
mt1 12146 12146 69
mt1 12147 12147 43
mt1 12148 12148 45
mt1 12149 12149 82
mt1 12150 12150 83
mt1 12151 12151 84
mt1 12152 12152 88
mt1 12153 12153 88
mt1 12154 12154 88
mt1 12155 12155 89
mt1 12156 12156 89
mt1 12157 12157 102
mt1 12158 12158 102
mt1 12159 12159 101
mt1 12160 12160 103
mt1 12161 12161 103
mt1 12162 12162 103
mt1 12163 12163 97
mt1 12164 12164 97
mt1 12165 12165 97
mt1 12166 12166 97
mt1 12167 12167 97
mt1 12168 12168 96
mt1 12169 12169 62
mt1 12170 12170 60
mt1 12171 12171 58
mt1 12172 12172 58
mt1 12173 12173 56
mt1 12174 12174 54
mt1 12175 12175 54
mt1 12176 12176 43
mt1 12177 12177 43
mt1 12178 12178 41
mt1 12179 12179 39
mt1 12180 12180 39
mt1 12181 12181 39
mt1 12182 12182 39
mt1 12183 12183 39
mt1 12184 12184 39
mt1 12185 12185 39
mt1 12186 12186 39
mt1 12187 12187 41
mt1 12188 12188 41
mt1 12189 12189 42
mt1 12190 12190 43
mt1 12191 12191 41
mt1 12192 12192 41
mt1 12193 12193 40
mt1 12194 12194 41
mt1 12195 12195 41
mt1 12196 12196 41
mt1 12197 12197 41
mt1 12198 12198 41
mt1 12199 12199 41
mt1 12200 12200 41
mt1 12201 12201 42
mt1 12202 12202 43
mt1 12203 12203 42
mt1 12204 12204 42
mt1 12205 12205 42
mt1 12206 12206 42
mt1 12207 12207 42
mt1 12208 12208 42
mt1 12209 12209 42
mt1 12210 12210 42
mt1 12211 12211 42
mt1 12212 12212 43
mt1 12213 12213 42
mt1 12214 12214 41
mt1 12215 12215 45
mt1 12216 12216 43
mt1 12217 12217 43
mt1 12218 12218 44
mt1 12219 12219 44
mt1 12220 12220 44
mt1 12221 12221 44
mt1 12222 12222 42
mt1 12223 12223 42
mt1 12224 12224 42
mt1 12225 12225 41
mt1 12226 12226 41
mt1 12227 12227 42
mt1 12228 12228 42
mt1 12229 12229 43
mt1 12230 12230 42
mt1 12231 12231 42
mt1 12232 12232 43
mt1 12233 12233 43
mt1 12234 12234 45
mt1 12235 12235 45
mt1 12236 12236 45
mt1 12237 12237 45
mt1 12238 12238 45
mt1 12239 12239 45
mt1 12240 12240 45
mt1 12241 12241 46
mt1 12242 12242 47
mt1 12243 12243 47
mt1 12244 12244 47
mt1 12245 12245 47
mt1 12246 12246 45
mt1 12247 12247 45
mt1 12248 12248 45
mt1 12249 12249 46
mt1 12250 12250 47
mt1 12251 12251 48
mt1 12252 12252 49
mt1 12253 12253 48
mt1 12254 12254 48
mt1 12255 12255 48
mt1 12256 12256 48
mt1 12257 12257 48
mt1 12258 12258 48
mt1 12259 12259 48
mt1 12260 12260 48
mt1 12261 12261 46
mt1 12262 12262 47
mt1 12263 12263 47
mt1 12264 12264 47
mt1 12265 12265 47
mt1 12266 12266 47
mt1 12267 12267 48
mt1 12268 12268 49
mt1 12269 12269 49
mt1 12270 12270 50
mt1 12271 12271 50
mt1 12272 12272 49
mt1 12273 12273 49
mt1 12274 12274 49
mt1 12275 12275 49
mt1 12276 12276 48
mt1 12277 12277 49
mt1 12278 12278 49
mt1 12279 12279 50
mt1 12280 12280 50
mt1 12281 12281 50
mt1 12282 12282 50
mt1 12283 12283 50
mt1 12284 12284 50
mt1 12285 12285 49
mt1 12286 12286 46
mt1 12287 12287 46
mt1 12288 12288 46
mt1 12289 12289 46
mt1 12290 12290 47
mt1 12291 12291 45
mt1 12292 12292 46
mt1 12293 12293 42
mt1 12294 12294 42
mt1 12295 12295 44
mt1 12296 12296 42
mt1 12297 12297 42
mt1 12298 12298 42
mt1 12299 12299 43
mt1 12300 12300 42
mt1 12301 12301 41
mt1 12302 12302 41
mt1 12303 12303 41
mt1 12304 12304 44
mt1 12305 12305 44
mt1 12306 12306 45
mt1 12307 12307 45
mt1 12308 12308 45
mt1 12309 12309 45
mt1 12310 12310 45
mt1 12311 12311 45
mt1 12312 12312 45
mt1 12313 12313 45
mt1 12314 12314 45
mt1 12315 12315 45
mt1 12316 12316 45
mt1 12317 12317 45
mt1 12318 12318 43
mt1 12319 12319 45
mt1 12320 12320 46
mt1 12321 12321 43
mt1 12322 12322 43
mt1 12323 12323 44
mt1 12324 12324 44
mt1 12325 12325 44
mt1 12326 12326 44
mt1 12327 12327 43
mt1 12328 12328 44
mt1 12329 12329 44
mt1 12330 12330 44
mt1 12331 12331 44
mt1 12332 12332 46
mt1 12333 12333 46
mt1 12334 12334 46
mt1 12335 12335 46
mt1 12336 12336 47
mt1 12337 12337 47
mt1 12338 12338 45
mt1 12339 12339 45
mt1 12340 12340 44
mt1 12341 12341 43
mt1 12342 12342 43
mt1 12343 12343 44
mt1 12344 12344 44
mt1 12345 12345 44
mt1 12346 12346 45
mt1 12347 12347 45
mt1 12348 12348 45
mt1 12349 12349 45
mt1 12350 12350 44
mt1 12351 12351 44
mt1 12352 12352 48
mt1 12353 12353 47
mt1 12354 12354 47
mt1 12355 12355 47
mt1 12356 12356 47
mt1 12357 12357 47
mt1 12358 12358 47
mt1 12359 12359 51
mt1 12360 12360 51
mt1 12361 12361 51
mt1 12362 12362 52
mt1 12363 12363 51
mt1 12364 12364 51
mt1 12365 12365 51
mt1 12366 12366 48
mt1 12367 12367 48
mt1 12368 12368 52
mt1 12369 12369 52
mt1 12370 12370 52
mt1 12371 12371 52
mt1 12372 12372 52
mt1 12373 12373 53
mt1 12374 12374 54
mt1 12375 12375 55
mt1 12376 12376 55
mt1 12377 12377 55
mt1 12378 12378 54
mt1 12379 12379 54
mt1 12380 12380 53
mt1 12381 12381 52
mt1 12382 12382 52
mt1 12383 12383 51
mt1 12384 12384 51
mt1 12385 12385 49
mt1 12386 12386 49
mt1 12387 12387 48
mt1 12388 12388 48
mt1 12389 12389 48
mt1 12390 12390 48
mt1 12391 12391 48
mt1 12392 12392 49
mt1 12393 12393 48
mt1 12394 12394 48
mt1 12395 12395 48
mt1 12396 12396 48
mt1 12397 12397 50
mt1 12398 12398 50
mt1 12399 12399 50
mt1 12400 12400 49
mt1 12401 12401 50
mt1 12402 12402 53
mt1 12403 12403 52
mt1 12404 12404 53
mt1 12405 12405 53
mt1 12406 12406 53
mt1 12407 12407 57
mt1 12408 12408 58
mt1 12409 12409 58
mt1 12410 12410 58
mt1 12411 12411 58
mt1 12412 12412 58
mt1 12413 12413 58
mt1 12414 12414 58
mt1 12415 12415 58
mt1 12416 12416 58
mt1 12417 12417 58
mt1 12418 12418 57
mt1 12419 12419 56
mt1 12420 12420 57
mt1 12421 12421 56
mt1 12422 12422 56
mt1 12423 12423 57
mt1 12424 12424 57
mt1 12425 12425 57
mt1 12426 12426 58
mt1 12427 12427 58
mt1 12428 12428 57
mt1 12429 12429 57
mt1 12430 12430 56
mt1 12431 12431 57
mt1 12432 12432 57
mt1 12433 12433 57
mt1 12434 12434 57
mt1 12435 12435 57
mt1 12436 12436 57
mt1 12437 12437 57
mt1 12438 12438 57
mt1 12439 12439 57
mt1 12440 12440 57
mt1 12441 12441 57
mt1 12442 12442 57
mt1 12443 12443 56
mt1 12444 12444 57
mt1 12445 12445 57
mt1 12446 12446 55
mt1 12447 12447 55
mt1 12448 12448 55
mt1 12449 12449 55
mt1 12450 12450 55
mt1 12451 12451 55
mt1 12452 12452 55
mt1 12453 12453 55
mt1 12454 12454 55
mt1 12455 12455 52
mt1 12456 12456 52
mt1 12457 12457 52
mt1 12458 12458 52
mt1 12459 12459 52
mt1 12460 12460 52
mt1 12461 12461 52
mt1 12462 12462 53
mt1 12463 12463 53
mt1 12464 12464 53
mt1 12465 12465 51
mt1 12466 12466 51
mt1 12467 12467 51
mt1 12468 12468 51
mt1 12469 12469 51
mt1 12470 12470 49
mt1 12471 12471 48
mt1 12472 12472 48
mt1 12473 12473 48
mt1 12474 12474 47
mt1 12475 12475 47
mt1 12476 12476 49
mt1 12477 12477 49
mt1 12478 12478 51
mt1 12479 12479 54
mt1 12480 12480 54
mt1 12481 12481 54
mt1 12482 12482 56
mt1 12483 12483 56
mt1 12484 12484 56
mt1 12485 12485 56
mt1 12486 12486 56
mt1 12487 12487 52
mt1 12488 12488 52
mt1 12489 12489 53
mt1 12490 12490 53
mt1 12491 12491 53
mt1 12492 12492 53
mt1 12493 12493 53
mt1 12494 12494 53
mt1 12495 12495 55
mt1 12496 12496 55
mt1 12497 12497 53
mt1 12498 12498 52
mt1 12499 12499 51
mt1 12500 12500 52
mt1 12501 12501 50
mt1 12502 12502 50
mt1 12503 12503 45
mt1 12504 12504 45
mt1 12505 12505 46
mt1 12506 12506 46
mt1 12507 12507 46
mt1 12508 12508 46
mt1 12509 12509 46
mt1 12510 12510 47
mt1 12511 12511 47
mt1 12512 12512 47
mt1 12513 12513 46
mt1 12514 12514 47
mt1 12515 12515 47
mt1 12516 12516 47
mt1 12517 12517 47
mt1 12518 12518 49
mt1 12519 12519 45
mt1 12520 12520 45
mt1 12521 12521 45
mt1 12522 12522 45
mt1 12523 12523 45
mt1 12524 12524 44
mt1 12525 12525 44
mt1 12526 12526 43
mt1 12527 12527 43
mt1 12528 12528 43
mt1 12529 12529 44
mt1 12530 12530 44
mt1 12531 12531 45
mt1 12532 12532 45
mt1 12533 12533 45
mt1 12534 12534 46
mt1 12535 12535 48
mt1 12536 12536 48
mt1 12537 12537 48
mt1 12538 12538 48
mt1 12539 12539 46
mt1 12540 12540 47
mt1 12541 12541 47
mt1 12542 12542 47
mt1 12543 12543 46
mt1 12544 12544 48
mt1 12545 12545 48
mt1 12546 12546 48
mt1 12547 12547 48
mt1 12548 12548 46
mt1 12549 12549 46
mt1 12550 12550 46
mt1 12551 12551 46
mt1 12552 12552 44
mt1 12553 12553 40
mt1 12554 12554 40
mt1 12555 12555 39
mt1 12556 12556 39
mt1 12557 12557 39
mt1 12558 12558 36
mt1 12559 12559 35
mt1 12560 12560 35
mt1 12561 12561 35
mt1 12562 12562 35
mt1 12563 12563 35
mt1 12564 12564 34
mt1 12565 12565 34
mt1 12566 12566 34
mt1 12567 12567 36
mt1 12568 12568 36
mt1 12569 12569 36
mt1 12570 12570 38
mt1 12571 12571 37
mt1 12572 12572 37
mt1 12573 12573 38
mt1 12574 12574 37
mt1 12575 12575 37
mt1 12576 12576 37
mt1 12577 12577 36
mt1 12578 12578 36
mt1 12579 12579 38
mt1 12580 12580 38
mt1 12581 12581 38
mt1 12582 12582 37
mt1 12583 12583 38
mt1 12584 12584 38
mt1 12585 12585 38
mt1 12586 12586 38
mt1 12587 12587 36
mt1 12588 12588 36
mt1 12589 12589 34
mt1 12590 12590 34
mt1 12591 12591 34
mt1 12592 12592 33
mt1 12593 12593 33
mt1 12594 12594 33
mt1 12595 12595 32
mt1 12596 12596 32
mt1 12597 12597 32
mt1 12598 12598 32
mt1 12599 12599 32
mt1 12600 12600 32
mt1 12601 12601 31
mt1 12602 12602 31
mt1 12603 12603 31
mt1 12604 12604 31
mt1 12605 12605 31
mt1 12606 12606 31
mt1 12607 12607 31
mt1 12608 12608 30
mt1 12609 12609 30
mt1 12610 12610 30
mt1 12611 12611 30
mt1 12612 12612 30
mt1 12613 12613 29
mt1 12614 12614 29
mt1 12615 12615 29
mt1 12616 12616 29
mt1 12617 12617 29
mt1 12618 12618 29
mt1 12619 12619 29
mt1 12620 12620 29
mt1 12621 12621 32
mt1 12622 12622 32
mt1 12623 12623 32
mt1 12624 12624 32
mt1 12625 12625 32
mt1 12626 12626 32
mt1 12627 12627 30
mt1 12628 12628 30
mt1 12629 12629 28
mt1 12630 12630 26
mt1 12631 12631 26
mt1 12632 12632 26
mt1 12633 12633 26
mt1 12634 12634 26
mt1 12635 12635 26
mt1 12636 12636 26
mt1 12637 12637 25
mt1 12638 12638 25
mt1 12639 12639 25
mt1 12640 12640 20
mt1 12641 12641 20
mt1 12642 12642 20
mt1 12643 12643 20
mt1 12644 12644 20
mt1 12645 12645 19
mt1 12646 12646 29
mt1 12647 12647 29
mt1 12648 12648 46
mt1 12649 12649 50
mt1 12650 12650 50
mt1 12651 12651 50
mt1 12652 12652 50
mt1 12653 12653 50
mt1 12654 12654 50
mt1 12655 12655 52
mt1 12656 12656 51
mt1 12657 12657 51
mt1 12658 12658 51
mt1 12659 12659 51
mt1 12660 12660 51
mt1 12661 12661 48
mt1 12662 12662 50
mt1 12663 12663 50
mt1 12664 12664 52
mt1 12665 12665 43
mt1 12666 12666 45
mt1 12667 12667 45
mt1 12668 12668 35
mt1 12669 12669 35
mt1 12670 12670 35
mt1 12671 12671 37
mt1 12672 12672 37
mt1 12673 12673 37
mt1 12674 12674 37
mt1 12675 12675 37
mt1 12676 12676 36
mt1 12677 12677 36
mt1 12678 12678 36
mt1 12679 12679 36
mt1 12680 12680 35
mt1 12681 12681 35
mt1 12682 12682 32
mt1 12683 12683 30
mt1 12684 12684 30
mt1 12685 12685 27
mt1 12686 12686 25
mt1 12687 12687 25
mt1 12688 12688 25
mt1 12689 12689 25
mt1 12690 12690 23
mt1 12691 12691 22
mt1 12692 12692 22
mt1 12693 12693 22
mt1 12694 12694 22
mt1 12695 12695 22
mt1 12696 12696 25
mt1 12697 12697 25
mt1 12698 12698 25
mt1 12699 12699 25
mt1 12700 12700 25
mt1 12701 12701 25
mt1 12702 12702 25
mt1 12703 12703 25
mt1 12704 12704 25
mt1 12705 12705 25
mt1 12706 12706 25
mt1 12707 12707 25
mt1 12708 12708 25
mt1 12709 12709 24
mt1 12710 12710 24
mt1 12711 12711 26
mt1 12712 12712 26
mt1 12713 12713 32
mt1 12714 12714 32
mt1 12715 12715 32
mt1 12716 12716 32
mt1 12717 12717 32
mt1 12718 12718 33
mt1 12719 12719 35
mt1 12720 12720 45
mt1 12721 12721 45
mt1 12722 12722 45
mt1 12723 12723 45
mt1 12724 12724 45
mt1 12725 12725 45
mt1 12726 12726 45
mt1 12727 12727 45
mt1 12728 12728 45
mt1 12729 12729 43
mt1 12730 12730 43
mt1 12731 12731 43
mt1 12732 12732 37
mt1 12733 12733 37
mt1 12734 12734 36
mt1 12735 12735 36
mt1 12736 12736 36
mt1 12737 12737 36
mt1 12738 12738 36
mt1 12739 12739 30
mt1 12740 12740 30
mt1 12741 12741 30
mt1 12742 12742 30
mt1 12743 12743 31
mt1 12744 12744 31
mt1 12745 12745 31
mt1 12746 12746 31
mt1 12747 12747 31
mt1 12748 12748 31
mt1 12749 12749 31
mt1 12750 12750 33
mt1 12751 12751 33
mt1 12752 12752 33
mt1 12753 12753 33
mt1 12754 12754 33
mt1 12755 12755 33
mt1 12756 12756 37
mt1 12757 12757 38
mt1 12758 12758 40
mt1 12759 12759 40
mt1 12760 12760 41
mt1 12761 12761 41
mt1 12762 12762 41
mt1 12763 12763 41
mt1 12764 12764 43
mt1 12765 12765 43
mt1 12766 12766 43
mt1 12767 12767 43
mt1 12768 12768 43
mt1 12769 12769 47
mt1 12770 12770 44
mt1 12771 12771 50
mt1 12772 12772 49
mt1 12773 12773 49
mt1 12774 12774 49
mt1 12775 12775 46
mt1 12776 12776 46
mt1 12777 12777 46
mt1 12778 12778 46
mt1 12779 12779 46
mt1 12780 12780 46
mt1 12781 12781 46
mt1 12782 12782 46
mt1 12783 12783 46
mt1 12784 12784 46
mt1 12785 12785 46
mt1 12786 12786 46
mt1 12787 12787 46
mt1 12788 12788 43
mt1 12789 12789 43
mt1 12790 12790 43
mt1 12791 12791 43
mt1 12792 12792 37
mt1 12793 12793 37
mt1 12794 12794 37
mt1 12795 12795 62
mt1 12796 12796 62
mt1 12797 12797 62
mt1 12798 12798 64
mt1 12799 12799 45
mt1 12800 12800 48
mt1 12801 12801 48
mt1 12802 12802 106
mt1 12803 12803 107
mt1 12804 12804 107
mt1 12805 12805 107
mt1 12806 12806 105
mt1 12807 12807 105
mt1 12808 12808 106
mt1 12809 12809 106
mt1 12810 12810 106
mt1 12811 12811 106
mt1 12812 12812 120
mt1 12813 12813 120
mt1 12814 12814 122
mt1 12815 12815 122
mt1 12816 12816 122
mt1 12817 12817 122
mt1 12818 12818 122
mt1 12819 12819 122
mt1 12820 12820 122
mt1 12821 12821 122
mt1 12822 12822 122
mt1 12823 12823 122
mt1 12824 12824 122
mt1 12825 12825 122
mt1 12826 12826 122
mt1 12827 12827 123
mt1 12828 12828 123
mt1 12829 12829 123
mt1 12830 12830 124
mt1 12831 12831 110
mt1 12832 12832 112
mt1 12833 12833 113
mt1 12834 12834 114
mt1 12835 12835 114
mt1 12836 12836 115
mt1 12837 12837 115
mt1 12838 12838 117
mt1 12839 12839 117
mt1 12840 12840 117
mt1 12841 12841 118
mt1 12842 12842 118
mt1 12843 12843 122
mt1 12844 12844 122
mt1 12845 12845 122
mt1 12846 12846 125
mt1 12847 12847 121
mt1 12848 12848 122
mt1 12849 12849 122
mt1 12850 12850 122
mt1 12851 12851 122
mt1 12852 12852 123
mt1 12853 12853 123
mt1 12854 12854 123
mt1 12855 12855 126
mt1 12856 12856 126
mt1 12857 12857 128
mt1 12858 12858 128
mt1 12859 12859 128
mt1 12860 12860 128
mt1 12861 12861 128
mt1 12862 12862 129
mt1 12863 12863 130
mt1 12864 12864 130
mt1 12865 12865 132
mt1 12866 12866 129
mt1 12867 12867 129
mt1 12868 12868 129
mt1 12869 12869 128
mt1 12870 12870 127
mt1 12871 12871 124
mt1 12872 12872 124
mt1 12873 12873 124
mt1 12874 12874 126
mt1 12875 12875 126
mt1 12876 12876 126
mt1 12877 12877 126
mt1 12878 12878 127
mt1 12879 12879 128
mt1 12880 12880 128
mt1 12881 12881 128
mt1 12882 12882 128
mt1 12883 12883 126
mt1 12884 12884 127
mt1 12885 12885 127
mt1 12886 12886 127
mt1 12887 12887 127
mt1 12888 12888 127
mt1 12889 12889 127
mt1 12890 12890 127
mt1 12891 12891 127
mt1 12892 12892 127
mt1 12893 12893 129
mt1 12894 12894 132
mt1 12895 12895 132
mt1 12896 12896 140
mt1 12897 12897 140
mt1 12898 12898 159
mt1 12899 12899 163
mt1 12900 12900 163
mt1 12901 12901 163
mt1 12902 12902 159
mt1 12903 12903 161
mt1 12904 12904 162
mt1 12905 12905 171
mt1 12906 12906 171
mt1 12907 12907 171
mt1 12908 12908 170
mt1 12909 12909 170
mt1 12910 12910 170
mt1 12911 12911 170
mt1 12912 12912 170
mt1 12913 12913 166
mt1 12914 12914 166
mt1 12915 12915 161
mt1 12916 12916 161
mt1 12917 12917 155
mt1 12918 12918 143
mt1 12919 12919 140
mt1 12920 12920 140
mt1 12921 12921 140
mt1 12922 12922 142
mt1 12923 12923 140
mt1 12924 12924 135
mt1 12925 12925 135
mt1 12926 12926 132
mt1 12927 12927 132
mt1 12928 12928 132
mt1 12929 12929 133
mt1 12930 12930 134
mt1 12931 12931 134
mt1 12932 12932 134
mt1 12933 12933 137
mt1 12934 12934 137
mt1 12935 12935 137
mt1 12936 12936 137
mt1 12937 12937 137
mt1 12938 12938 137
mt1 12939 12939 136
mt1 12940 12940 132
mt1 12941 12941 132
mt1 12942 12942 132
mt1 12943 12943 132
mt1 12944 12944 134
mt1 12945 12945 134
mt1 12946 12946 113
mt1 12947 12947 114
mt1 12948 12948 114
mt1 12949 12949 114
mt1 12950 12950 114
mt1 12951 12951 111
mt1 12952 12952 110
mt1 12953 12953 69
mt1 12954 12954 69
mt1 12955 12955 69
mt1 12956 12956 69
mt1 12957 12957 71
mt1 12958 12958 71
mt1 12959 12959 70
mt1 12960 12960 72
mt1 12961 12961 72
mt1 12962 12962 72
mt1 12963 12963 72
mt1 12964 12964 72
mt1 12965 12965 70
mt1 12966 12966 70
mt1 12967 12967 72
mt1 12968 12968 72
mt1 12969 12969 72
mt1 12970 12970 72
mt1 12971 12971 73
mt1 12972 12972 73
mt1 12973 12973 73
mt1 12974 12974 73
mt1 12975 12975 74
mt1 12976 12976 74
mt1 12977 12977 76
mt1 12978 12978 75
mt1 12979 12979 75
mt1 12980 12980 76
mt1 12981 12981 75
mt1 12982 12982 75
mt1 12983 12983 74
mt1 12984 12984 73
mt1 12985 12985 73
mt1 12986 12986 76
mt1 12987 12987 76
mt1 12988 12988 76
mt1 12989 12989 74
mt1 12990 12990 75
mt1 12991 12991 75
mt1 12992 12992 74
mt1 12993 12993 76
mt1 12994 12994 78
mt1 12995 12995 79
mt1 12996 12996 79
mt1 12997 12997 78
mt1 12998 12998 80
mt1 12999 12999 79
mt1 13000 13000 83
mt1 13001 13001 87
mt1 13002 13002 89
mt1 13003 13003 88
mt1 13004 13004 88
mt1 13005 13005 88
mt1 13006 13006 85
mt1 13007 13007 86
mt1 13008 13008 86
mt1 13009 13009 86
mt1 13010 13010 86
mt1 13011 13011 86
mt1 13012 13012 87
mt1 13013 13013 84
mt1 13014 13014 84
mt1 13015 13015 86
mt1 13016 13016 82
mt1 13017 13017 80
mt1 13018 13018 80
mt1 13019 13019 78
mt1 13020 13020 74
mt1 13021 13021 73
mt1 13022 13022 73
mt1 13023 13023 73
mt1 13024 13024 74
mt1 13025 13025 71
mt1 13026 13026 72
mt1 13027 13027 70
mt1 13028 13028 71
mt1 13029 13029 71
mt1 13030 13030 71
mt1 13031 13031 72
mt1 13032 13032 73
mt1 13033 13033 73
mt1 13034 13034 73
mt1 13035 13035 72
mt1 13036 13036 72
mt1 13037 13037 72
mt1 13038 13038 73
mt1 13039 13039 73
mt1 13040 13040 73
mt1 13041 13041 74
mt1 13042 13042 74
mt1 13043 13043 76
mt1 13044 13044 76
mt1 13045 13045 76
mt1 13046 13046 78
mt1 13047 13047 78
mt1 13048 13048 78
mt1 13049 13049 73
mt1 13050 13050 73
mt1 13051 13051 73
mt1 13052 13052 78
mt1 13053 13053 77
mt1 13054 13054 75
mt1 13055 13055 74
mt1 13056 13056 71
mt1 13057 13057 71
mt1 13058 13058 71
mt1 13059 13059 71
mt1 13060 13060 73
mt1 13061 13061 74
mt1 13062 13062 74
mt1 13063 13063 74
mt1 13064 13064 74
mt1 13065 13065 74
mt1 13066 13066 73
mt1 13067 13067 75
mt1 13068 13068 75
mt1 13069 13069 74
mt1 13070 13070 73
mt1 13071 13071 73
mt1 13072 13072 74
mt1 13073 13073 74
mt1 13074 13074 74
mt1 13075 13075 74
mt1 13076 13076 74
mt1 13077 13077 74
mt1 13078 13078 74
mt1 13079 13079 74
mt1 13080 13080 73
mt1 13081 13081 71
mt1 13082 13082 70
mt1 13083 13083 70
mt1 13084 13084 68
mt1 13085 13085 68
mt1 13086 13086 68
mt1 13087 13087 70
mt1 13088 13088 70
mt1 13089 13089 70
mt1 13090 13090 72
mt1 13091 13091 74
mt1 13092 13092 74
mt1 13093 13093 74
mt1 13094 13094 74
mt1 13095 13095 73
mt1 13096 13096 73
mt1 13097 13097 73
mt1 13098 13098 73
mt1 13099 13099 73
mt1 13100 13100 73
mt1 13101 13101 74
mt1 13102 13102 74
mt1 13103 13103 74
mt1 13104 13104 73
mt1 13105 13105 72
mt1 13106 13106 72
mt1 13107 13107 72
mt1 13108 13108 70
mt1 13109 13109 70
mt1 13110 13110 70
mt1 13111 13111 66
mt1 13112 13112 66
mt1 13113 13113 66
mt1 13114 13114 66
mt1 13115 13115 69
mt1 13116 13116 71
mt1 13117 13117 71
mt1 13118 13118 71
mt1 13119 13119 71
mt1 13120 13120 71
mt1 13121 13121 71
mt1 13122 13122 74
mt1 13123 13123 74
mt1 13124 13124 74
mt1 13125 13125 74
mt1 13126 13126 73
mt1 13127 13127 73
mt1 13128 13128 71
mt1 13129 13129 71
mt1 13130 13130 71
mt1 13131 13131 70
mt1 13132 13132 70
mt1 13133 13133 70
mt1 13134 13134 68
mt1 13135 13135 68
mt1 13136 13136 67
mt1 13137 13137 65
mt1 13138 13138 64
mt1 13139 13139 66
mt1 13140 13140 66
mt1 13141 13141 65
mt1 13142 13142 61
mt1 13143 13143 61
mt1 13144 13144 59
mt1 13145 13145 58
mt1 13146 13146 58
mt1 13147 13147 58
mt1 13148 13148 58
mt1 13149 13149 58
mt1 13150 13150 60
mt1 13151 13151 58
mt1 13152 13152 58
mt1 13153 13153 56
mt1 13154 13154 56
mt1 13155 13155 56
mt1 13156 13156 56
mt1 13157 13157 56
mt1 13158 13158 55
mt1 13159 13159 55
mt1 13160 13160 55
mt1 13161 13161 57
mt1 13162 13162 57
mt1 13163 13163 56
mt1 13164 13164 55
mt1 13165 13165 56
mt1 13166 13166 54
mt1 13167 13167 54
mt1 13168 13168 54
mt1 13169 13169 55
mt1 13170 13170 55
mt1 13171 13171 55
mt1 13172 13172 55
mt1 13173 13173 55
mt1 13174 13174 55
mt1 13175 13175 56
mt1 13176 13176 55
mt1 13177 13177 53
mt1 13178 13178 53
mt1 13179 13179 51
mt1 13180 13180 51
mt1 13181 13181 50
mt1 13182 13182 49
mt1 13183 13183 48
mt1 13184 13184 48
mt1 13185 13185 48
mt1 13186 13186 48
mt1 13187 13187 49
mt1 13188 13188 49
mt1 13189 13189 50
mt1 13190 13190 50
mt1 13191 13191 50
mt1 13192 13192 49
mt1 13193 13193 49
mt1 13194 13194 51
mt1 13195 13195 51
mt1 13196 13196 51
mt1 13197 13197 49
mt1 13198 13198 49
mt1 13199 13199 49
mt1 13200 13200 49
mt1 13201 13201 49
mt1 13202 13202 50
mt1 13203 13203 45
mt1 13204 13204 45
mt1 13205 13205 45
mt1 13206 13206 45
mt1 13207 13207 45
mt1 13208 13208 47
mt1 13209 13209 47
mt1 13210 13210 45
mt1 13211 13211 43
mt1 13212 13212 42
mt1 13213 13213 40
mt1 13214 13214 40
mt1 13215 13215 40
mt1 13216 13216 41
mt1 13217 13217 41
mt1 13218 13218 41
mt1 13219 13219 54
mt1 13220 13220 54
mt1 13221 13221 54
mt1 13222 13222 54
mt1 13223 13223 53
mt1 13224 13224 53
mt1 13225 13225 52
mt1 13226 13226 51
mt1 13227 13227 51
mt1 13228 13228 54
mt1 13229 13229 54
mt1 13230 13230 54
mt1 13231 13231 56
mt1 13232 13232 56
mt1 13233 13233 56
mt1 13234 13234 60
mt1 13235 13235 60
mt1 13236 13236 60
mt1 13237 13237 58
mt1 13238 13238 58
mt1 13239 13239 57
mt1 13240 13240 58
mt1 13241 13241 58
mt1 13242 13242 56
mt1 13243 13243 56
mt1 13244 13244 56
mt1 13245 13245 56
mt1 13246 13246 55
mt1 13247 13247 55
mt1 13248 13248 55
mt1 13249 13249 54
mt1 13250 13250 54
mt1 13251 13251 54
mt1 13252 13252 53
mt1 13253 13253 54
mt1 13254 13254 56
mt1 13255 13255 56
mt1 13256 13256 56
mt1 13257 13257 56
mt1 13258 13258 56
mt1 13259 13259 57
mt1 13260 13260 57
mt1 13261 13261 43
mt1 13262 13262 43
mt1 13263 13263 47
mt1 13264 13264 47
mt1 13265 13265 48
mt1 13266 13266 48
mt1 13267 13267 46
mt1 13268 13268 47
mt1 13269 13269 47
mt1 13270 13270 50
mt1 13271 13271 50
mt1 13272 13272 50
mt1 13273 13273 52
mt1 13274 13274 52
mt1 13275 13275 53
mt1 13276 13276 53
mt1 13277 13277 53
mt1 13278 13278 54
mt1 13279 13279 58
mt1 13280 13280 58
mt1 13281 13281 60
mt1 13282 13282 60
mt1 13283 13283 61
mt1 13284 13284 61
mt1 13285 13285 60
mt1 13286 13286 60
mt1 13287 13287 60
mt1 13288 13288 59
mt1 13289 13289 59
mt1 13290 13290 57
mt1 13291 13291 59
mt1 13292 13292 60
mt1 13293 13293 60
mt1 13294 13294 60
mt1 13295 13295 60
mt1 13296 13296 57
mt1 13297 13297 57
mt1 13298 13298 57
mt1 13299 13299 57
mt1 13300 13300 57
mt1 13301 13301 55
mt1 13302 13302 55
mt1 13303 13303 56
mt1 13304 13304 56
mt1 13305 13305 56
mt1 13306 13306 56
mt1 13307 13307 56
mt1 13308 13308 58
mt1 13309 13309 58
mt1 13310 13310 58
mt1 13311 13311 58
mt1 13312 13312 58
mt1 13313 13313 58
mt1 13314 13314 58
mt1 13315 13315 58
mt1 13316 13316 58
mt1 13317 13317 59
mt1 13318 13318 59
mt1 13319 13319 59
mt1 13320 13320 59
mt1 13321 13321 62
mt1 13322 13322 63
mt1 13323 13323 64
mt1 13324 13324 64
mt1 13325 13325 65
mt1 13326 13326 63
mt1 13327 13327 63
mt1 13328 13328 63
mt1 13329 13329 63
mt1 13330 13330 62
mt1 13331 13331 62
mt1 13332 13332 62
mt1 13333 13333 62
mt1 13334 13334 62
mt1 13335 13335 63
mt1 13336 13336 65
mt1 13337 13337 65
mt1 13338 13338 64
mt1 13339 13339 64
mt1 13340 13340 63
mt1 13341 13341 63
mt1 13342 13342 63
mt1 13343 13343 63
mt1 13344 13344 64
mt1 13345 13345 62
mt1 13346 13346 64
mt1 13347 13347 64
mt1 13348 13348 66
mt1 13349 13349 66
mt1 13350 13350 66
mt1 13351 13351 70
mt1 13352 13352 71
mt1 13353 13353 70
mt1 13354 13354 71
mt1 13355 13355 71
mt1 13356 13356 71
mt1 13357 13357 73
mt1 13358 13358 73
mt1 13359 13359 71
mt1 13360 13360 71
mt1 13361 13361 71
mt1 13362 13362 71
mt1 13363 13363 74
mt1 13364 13364 74
mt1 13365 13365 76
mt1 13366 13366 78
mt1 13367 13367 77
mt1 13368 13368 87
mt1 13369 13369 87
mt1 13370 13370 87
mt1 13371 13371 87
mt1 13372 13372 89
mt1 13373 13373 89
mt1 13374 13374 89
mt1 13375 13375 89
mt1 13376 13376 88
mt1 13377 13377 88
mt1 13378 13378 88
mt1 13379 13379 85
mt1 13380 13380 85
mt1 13381 13381 85
mt1 13382 13382 83
mt1 13383 13383 83
mt1 13384 13384 83
mt1 13385 13385 80
mt1 13386 13386 80
mt1 13387 13387 71
mt1 13388 13388 71
mt1 13389 13389 76
mt1 13390 13390 76
mt1 13391 13391 75
mt1 13392 13392 75
mt1 13393 13393 76
mt1 13394 13394 76
mt1 13395 13395 76
mt1 13396 13396 80
mt1 13397 13397 80
mt1 13398 13398 80
mt1 13399 13399 80
mt1 13400 13400 80
mt1 13401 13401 80
mt1 13402 13402 80
mt1 13403 13403 80
mt1 13404 13404 79
mt1 13405 13405 77
mt1 13406 13406 77
mt1 13407 13407 77
mt1 13408 13408 77
mt1 13409 13409 79
mt1 13410 13410 78
mt1 13411 13411 78
mt1 13412 13412 78
mt1 13413 13413 78
mt1 13414 13414 73
mt1 13415 13415 73
mt1 13416 13416 73
mt1 13417 13417 73
mt1 13418 13418 74
mt1 13419 13419 73
mt1 13420 13420 73
mt1 13421 13421 70
mt1 13422 13422 71
mt1 13423 13423 71
mt1 13424 13424 72
mt1 13425 13425 72
mt1 13426 13426 71
mt1 13427 13427 73
mt1 13428 13428 73
mt1 13429 13429 72
mt1 13430 13430 68
mt1 13431 13431 68
mt1 13432 13432 66
mt1 13433 13433 67
mt1 13434 13434 66
mt1 13435 13435 66
mt1 13436 13436 66
mt1 13437 13437 66
mt1 13438 13438 66
mt1 13439 13439 66
mt1 13440 13440 67
mt1 13441 13441 68
mt1 13442 13442 66
mt1 13443 13443 66
mt1 13444 13444 66
mt1 13445 13445 65
mt1 13446 13446 63
mt1 13447 13447 63
mt1 13448 13448 62
mt1 13449 13449 63
mt1 13450 13450 63
mt1 13451 13451 64
mt1 13452 13452 64
mt1 13453 13453 64
mt1 13454 13454 64
mt1 13455 13455 64
mt1 13456 13456 64
mt1 13457 13457 62
mt1 13458 13458 64
mt1 13459 13459 62
mt1 13460 13460 63
mt1 13461 13461 63
mt1 13462 13462 65
mt1 13463 13463 64
mt1 13464 13464 66
mt1 13465 13465 66
mt1 13466 13466 67
mt1 13467 13467 68
mt1 13468 13468 68
mt1 13469 13469 69
mt1 13470 13470 69
mt1 13471 13471 68
mt1 13472 13472 67
mt1 13473 13473 66
mt1 13474 13474 66
mt1 13475 13475 66
mt1 13476 13476 65
mt1 13477 13477 66
mt1 13478 13478 66
mt1 13479 13479 68
mt1 13480 13480 68
mt1 13481 13481 68
mt1 13482 13482 68
mt1 13483 13483 68
mt1 13484 13484 68
mt1 13485 13485 69
mt1 13486 13486 69
mt1 13487 13487 67
mt1 13488 13488 67
mt1 13489 13489 67
mt1 13490 13490 67
mt1 13491 13491 66
mt1 13492 13492 66
mt1 13493 13493 66
mt1 13494 13494 66
mt1 13495 13495 65
mt1 13496 13496 65
mt1 13497 13497 64
mt1 13498 13498 64
mt1 13499 13499 62
mt1 13500 13500 63
mt1 13501 13501 63
mt1 13502 13502 59
mt1 13503 13503 61
mt1 13504 13504 61
mt1 13505 13505 61
mt1 13506 13506 61
mt1 13507 13507 62
mt1 13508 13508 60
mt1 13509 13509 60
mt1 13510 13510 61
mt1 13511 13511 62
mt1 13512 13512 62
mt1 13513 13513 62
mt1 13514 13514 59
mt1 13515 13515 63
mt1 13516 13516 62
mt1 13517 13517 60
mt1 13518 13518 61
mt1 13519 13519 61
mt1 13520 13520 61
mt1 13521 13521 61
mt1 13522 13522 62
mt1 13523 13523 62
mt1 13524 13524 64
mt1 13525 13525 64
mt1 13526 13526 65
mt1 13527 13527 67
mt1 13528 13528 67
mt1 13529 13529 69
mt1 13530 13530 69
mt1 13531 13531 69
mt1 13532 13532 71
mt1 13533 13533 71
mt1 13534 13534 71
mt1 13535 13535 72
mt1 13536 13536 74
mt1 13537 13537 75
mt1 13538 13538 74
mt1 13539 13539 74
mt1 13540 13540 69
mt1 13541 13541 69
mt1 13542 13542 69
mt1 13543 13543 69
mt1 13544 13544 68
mt1 13545 13545 68
mt1 13546 13546 69
mt1 13547 13547 65
mt1 13548 13548 66
mt1 13549 13549 66
mt1 13550 13550 66
mt1 13551 13551 68
mt1 13552 13552 68
mt1 13553 13553 68
mt1 13554 13554 69
mt1 13555 13555 69
mt1 13556 13556 70
mt1 13557 13557 70
mt1 13558 13558 70
mt1 13559 13559 70
mt1 13560 13560 68
mt1 13561 13561 68
mt1 13562 13562 68
mt1 13563 13563 68
mt1 13564 13564 69
mt1 13565 13565 69
mt1 13566 13566 69
mt1 13567 13567 70
mt1 13568 13568 72
mt1 13569 13569 71
mt1 13570 13570 71
mt1 13571 13571 71
mt1 13572 13572 71
mt1 13573 13573 70
mt1 13574 13574 70
mt1 13575 13575 68
mt1 13576 13576 68
mt1 13577 13577 68
mt1 13578 13578 69
mt1 13579 13579 72
mt1 13580 13580 72
mt1 13581 13581 72
mt1 13582 13582 72
mt1 13583 13583 72
mt1 13584 13584 71
mt1 13585 13585 71
mt1 13586 13586 71
mt1 13587 13587 69
mt1 13588 13588 69
mt1 13589 13589 69
mt1 13590 13590 69
mt1 13591 13591 68
mt1 13592 13592 67
mt1 13593 13593 72
mt1 13594 13594 71
mt1 13595 13595 71
mt1 13596 13596 70
mt1 13597 13597 73
mt1 13598 13598 76
mt1 13599 13599 76
mt1 13600 13600 74
mt1 13601 13601 74
mt1 13602 13602 73
mt1 13603 13603 73
mt1 13604 13604 74
mt1 13605 13605 73
mt1 13606 13606 73
mt1 13607 13607 73
mt1 13608 13608 76
mt1 13609 13609 74
mt1 13610 13610 75
mt1 13611 13611 76
mt1 13612 13612 74
mt1 13613 13613 74
mt1 13614 13614 74
mt1 13615 13615 73
mt1 13616 13616 75
mt1 13617 13617 74
mt1 13618 13618 72
mt1 13619 13619 71
mt1 13620 13620 70
mt1 13621 13621 70
mt1 13622 13622 70
mt1 13623 13623 71
mt1 13624 13624 71
mt1 13625 13625 71
mt1 13626 13626 71
mt1 13627 13627 73
mt1 13628 13628 73
mt1 13629 13629 73
mt1 13630 13630 71
mt1 13631 13631 71
mt1 13632 13632 71
mt1 13633 13633 71
mt1 13634 13634 71
mt1 13635 13635 71
mt1 13636 13636 74
mt1 13637 13637 73
mt1 13638 13638 73
mt1 13639 13639 74
mt1 13640 13640 74
mt1 13641 13641 74
mt1 13642 13642 74
mt1 13643 13643 74
mt1 13644 13644 74
mt1 13645 13645 74
mt1 13646 13646 73
mt1 13647 13647 73
mt1 13648 13648 72
mt1 13649 13649 74
mt1 13650 13650 75
mt1 13651 13651 74
mt1 13652 13652 74
mt1 13653 13653 73
mt1 13654 13654 71
mt1 13655 13655 72
mt1 13656 13656 71
mt1 13657 13657 71
mt1 13658 13658 70
mt1 13659 13659 71
mt1 13660 13660 74
mt1 13661 13661 73
mt1 13662 13662 70
mt1 13663 13663 72
mt1 13664 13664 75
mt1 13665 13665 94
mt1 13666 13666 100
mt1 13667 13667 113
mt1 13668 13668 120
mt1 13669 13669 121
mt1 13670 13670 124
mt1 13671 13671 143
mt1 13672 13672 143
mt1 13673 13673 142
mt1 13674 13674 143
mt1 13675 13675 143
mt1 13676 13676 143
mt1 13677 13677 142
mt1 13678 13678 140
mt1 13679 13679 140
mt1 13680 13680 138
mt1 13681 13681 142
mt1 13682 13682 140
mt1 13683 13683 136
mt1 13684 13684 126
mt1 13685 13685 126
mt1 13686 13686 112
mt1 13687 13687 97
mt1 13688 13688 85
mt1 13689 13689 73
mt1 13690 13690 57
mt1 13691 13691 55
mt1 13692 13692 55
mt1 13693 13693 55
mt1 13694 13694 55
mt1 13695 13695 56
mt1 13696 13696 56
mt1 13697 13697 55
mt1 13698 13698 55
mt1 13699 13699 54
mt1 13700 13700 54
mt1 13701 13701 51
mt1 13702 13702 50
mt1 13703 13703 54
mt1 13704 13704 54
mt1 13705 13705 53
mt1 13706 13706 53
mt1 13707 13707 52
mt1 13708 13708 52
mt1 13709 13709 52
mt1 13710 13710 53
mt1 13711 13711 53
mt1 13712 13712 55
mt1 13713 13713 55
mt1 13714 13714 55
mt1 13715 13715 54
mt1 13716 13716 54
mt1 13717 13717 54
mt1 13718 13718 55
mt1 13719 13719 55
mt1 13720 13720 55
mt1 13721 13721 55
mt1 13722 13722 57
mt1 13723 13723 56
mt1 13724 13724 53
mt1 13725 13725 53
mt1 13726 13726 52
mt1 13727 13727 52
mt1 13728 13728 52
mt1 13729 13729 51
mt1 13730 13730 48
mt1 13731 13731 46
mt1 13732 13732 46
mt1 13733 13733 46
mt1 13734 13734 46
mt1 13735 13735 48
mt1 13736 13736 48
mt1 13737 13737 49
mt1 13738 13738 49
mt1 13739 13739 49
mt1 13740 13740 52
mt1 13741 13741 52
mt1 13742 13742 51
mt1 13743 13743 51
mt1 13744 13744 48
mt1 13745 13745 54
mt1 13746 13746 54
mt1 13747 13747 54
mt1 13748 13748 53
mt1 13749 13749 50
mt1 13750 13750 50
mt1 13751 13751 50
mt1 13752 13752 50
mt1 13753 13753 50
mt1 13754 13754 50
mt1 13755 13755 51
mt1 13756 13756 51
mt1 13757 13757 51
mt1 13758 13758 51
mt1 13759 13759 48
mt1 13760 13760 49
mt1 13761 13761 47
mt1 13762 13762 47
mt1 13763 13763 47
mt1 13764 13764 45
mt1 13765 13765 41
mt1 13766 13766 39
mt1 13767 13767 38
mt1 13768 13768 51
mt1 13769 13769 51
mt1 13770 13770 51
mt1 13771 13771 51
mt1 13772 13772 51
mt1 13773 13773 50
mt1 13774 13774 49
mt1 13775 13775 49
mt1 13776 13776 48
mt1 13777 13777 48
mt1 13778 13778 48
mt1 13779 13779 48
mt1 13780 13780 45
mt1 13781 13781 45
mt1 13782 13782 45
mt1 13783 13783 45
mt1 13784 13784 45
mt1 13785 13785 45
mt1 13786 13786 45
mt1 13787 13787 32
mt1 13788 13788 32
mt1 13789 13789 33
mt1 13790 13790 32
mt1 13791 13791 32
mt1 13792 13792 32
mt1 13793 13793 32
mt1 13794 13794 33
mt1 13795 13795 34
mt1 13796 13796 34
mt1 13797 13797 34
mt1 13798 13798 33
mt1 13799 13799 33
mt1 13800 13800 33
mt1 13801 13801 33
mt1 13802 13802 33
mt1 13803 13803 33
mt1 13804 13804 33
mt1 13805 13805 33
mt1 13806 13806 32
mt1 13807 13807 32
mt1 13808 13808 32
mt1 13809 13809 33
mt1 13810 13810 32
mt1 13811 13811 29
mt1 13812 13812 30
mt1 13813 13813 30
mt1 13814 13814 30
mt1 13815 13815 30
mt1 13816 13816 30
mt1 13817 13817 30
mt1 13818 13818 30
mt1 13819 13819 32
mt1 13820 13820 32
mt1 13821 13821 32
mt1 13822 13822 32
mt1 13823 13823 32
mt1 13824 13824 32
mt1 13825 13825 32
mt1 13826 13826 34
mt1 13827 13827 34
mt1 13828 13828 34
mt1 13829 13829 34
mt1 13830 13830 37
mt1 13831 13831 37
mt1 13832 13832 37
mt1 13833 13833 40
mt1 13834 13834 41
mt1 13835 13835 41
mt1 13836 13836 42
mt1 13837 13837 44
mt1 13838 13838 47
mt1 13839 13839 47
mt1 13840 13840 47
mt1 13841 13841 47
mt1 13842 13842 47
mt1 13843 13843 47
mt1 13844 13844 49
mt1 13845 13845 49
mt1 13846 13846 48
mt1 13847 13847 48
mt1 13848 13848 48
mt1 13849 13849 48
mt1 13850 13850 48
mt1 13851 13851 48
mt1 13852 13852 48
mt1 13853 13853 49
mt1 13854 13854 50
mt1 13855 13855 50
mt1 13856 13856 50
mt1 13857 13857 50
mt1 13858 13858 50
mt1 13859 13859 50
mt1 13860 13860 50
mt1 13861 13861 49
mt1 13862 13862 49
mt1 13863 13863 49
mt1 13864 13864 49
mt1 13865 13865 49
mt1 13866 13866 49
mt1 13867 13867 51
mt1 13868 13868 51
mt1 13869 13869 49
mt1 13870 13870 49
mt1 13871 13871 47
mt1 13872 13872 47
mt1 13873 13873 49
mt1 13874 13874 49
mt1 13875 13875 49
mt1 13876 13876 49
mt1 13877 13877 49
mt1 13878 13878 49
mt1 13879 13879 49
mt1 13880 13880 49
mt1 13881 13881 51
mt1 13882 13882 51
mt1 13883 13883 52
mt1 13884 13884 54
mt1 13885 13885 55
mt1 13886 13886 53
mt1 13887 13887 53
mt1 13888 13888 52
mt1 13889 13889 52
mt1 13890 13890 52
mt1 13891 13891 49
mt1 13892 13892 49
mt1 13893 13893 49
mt1 13894 13894 49
mt1 13895 13895 49
mt1 13896 13896 50
mt1 13897 13897 50
mt1 13898 13898 50
mt1 13899 13899 48
mt1 13900 13900 48
mt1 13901 13901 48
mt1 13902 13902 48
mt1 13903 13903 48
mt1 13904 13904 48
mt1 13905 13905 49
mt1 13906 13906 47
mt1 13907 13907 48
mt1 13908 13908 49
mt1 13909 13909 50
mt1 13910 13910 50
mt1 13911 13911 49
mt1 13912 13912 49
mt1 13913 13913 49
mt1 13914 13914 50
mt1 13915 13915 50
mt1 13916 13916 53
mt1 13917 13917 53
mt1 13918 13918 53
mt1 13919 13919 52
mt1 13920 13920 52
mt1 13921 13921 52
mt1 13922 13922 53
mt1 13923 13923 53
mt1 13924 13924 54
mt1 13925 13925 54
mt1 13926 13926 54
mt1 13927 13927 55
mt1 13928 13928 55
mt1 13929 13929 55
mt1 13930 13930 55
mt1 13931 13931 55
mt1 13932 13932 55
mt1 13933 13933 55
mt1 13934 13934 55
mt1 13935 13935 56
mt1 13936 13936 56
mt1 13937 13937 56
mt1 13938 13938 55
mt1 13939 13939 55
mt1 13940 13940 54
mt1 13941 13941 54
mt1 13942 13942 56
mt1 13943 13943 56
mt1 13944 13944 56
mt1 13945 13945 55
mt1 13946 13946 54
mt1 13947 13947 54
mt1 13948 13948 56
mt1 13949 13949 57
mt1 13950 13950 59
mt1 13951 13951 59
mt1 13952 13952 62
mt1 13953 13953 62
mt1 13954 13954 62
mt1 13955 13955 62
mt1 13956 13956 63
mt1 13957 13957 63
mt1 13958 13958 63
mt1 13959 13959 63
mt1 13960 13960 62
mt1 13961 13961 62
mt1 13962 13962 64
mt1 13963 13963 62
mt1 13964 13964 65
mt1 13965 13965 65
mt1 13966 13966 65
mt1 13967 13967 65
mt1 13968 13968 67
mt1 13969 13969 67
mt1 13970 13970 65
mt1 13971 13971 66
mt1 13972 13972 67
mt1 13973 13973 67
mt1 13974 13974 68
mt1 13975 13975 69
mt1 13976 13976 68
mt1 13977 13977 66
mt1 13978 13978 66
mt1 13979 13979 66
mt1 13980 13980 66
mt1 13981 13981 63
mt1 13982 13982 63
mt1 13983 13983 63
mt1 13984 13984 65
mt1 13985 13985 64
mt1 13986 13986 66
mt1 13987 13987 65
mt1 13988 13988 65
mt1 13989 13989 62
mt1 13990 13990 62
mt1 13991 13991 63
mt1 13992 13992 63
mt1 13993 13993 63
mt1 13994 13994 63
mt1 13995 13995 61
mt1 13996 13996 62
mt1 13997 13997 63
mt1 13998 13998 63
mt1 13999 13999 62
mt1 14000 14000 62
mt1 14001 14001 62
mt1 14002 14002 62
mt1 14003 14003 61
mt1 14004 14004 59
mt1 14005 14005 61
mt1 14006 14006 64
mt1 14007 14007 64
mt1 14008 14008 64
mt1 14009 14009 64
mt1 14010 14010 67
mt1 14011 14011 68
mt1 14012 14012 68
mt1 14013 14013 69
mt1 14014 14014 69
mt1 14015 14015 69
mt1 14016 14016 69
mt1 14017 14017 69
mt1 14018 14018 67
mt1 14019 14019 67
mt1 14020 14020 67
mt1 14021 14021 67
mt1 14022 14022 67
mt1 14023 14023 68
mt1 14024 14024 66
mt1 14025 14025 66
mt1 14026 14026 66
mt1 14027 14027 67
mt1 14028 14028 67
mt1 14029 14029 67
mt1 14030 14030 67
mt1 14031 14031 67
mt1 14032 14032 65
mt1 14033 14033 66
mt1 14034 14034 65
mt1 14035 14035 63
mt1 14036 14036 62
mt1 14037 14037 62
mt1 14038 14038 62
mt1 14039 14039 62
mt1 14040 14040 63
mt1 14041 14041 65
mt1 14042 14042 65
mt1 14043 14043 65
mt1 14044 14044 66
mt1 14045 14045 66
mt1 14046 14046 66
mt1 14047 14047 67
mt1 14048 14048 67
mt1 14049 14049 67
mt1 14050 14050 71
mt1 14051 14051 71
mt1 14052 14052 71
mt1 14053 14053 73
mt1 14054 14054 73
mt1 14055 14055 73
mt1 14056 14056 72
mt1 14057 14057 72
mt1 14058 14058 71
mt1 14059 14059 72
mt1 14060 14060 72
mt1 14061 14061 72
mt1 14062 14062 72
mt1 14063 14063 72
mt1 14064 14064 71
mt1 14065 14065 70
mt1 14066 14066 70
mt1 14067 14067 67
mt1 14068 14068 67
mt1 14069 14069 67
mt1 14070 14070 67
mt1 14071 14071 67
mt1 14072 14072 67
mt1 14073 14073 69
mt1 14074 14074 69
mt1 14075 14075 68
mt1 14076 14076 68
mt1 14077 14077 68
mt1 14078 14078 67
mt1 14079 14079 67
mt1 14080 14080 67
mt1 14081 14081 67
mt1 14082 14082 67
mt1 14083 14083 67
mt1 14084 14084 67
mt1 14085 14085 68
mt1 14086 14086 67
mt1 14087 14087 69
mt1 14088 14088 69
mt1 14089 14089 69
mt1 14090 14090 69
mt1 14091 14091 68
mt1 14092 14092 68
mt1 14093 14093 68
mt1 14094 14094 68
mt1 14095 14095 68
mt1 14096 14096 68
mt1 14097 14097 68
mt1 14098 14098 68
mt1 14099 14099 66
mt1 14100 14100 65
mt1 14101 14101 63
mt1 14102 14102 63
mt1 14103 14103 59
mt1 14104 14104 59
mt1 14105 14105 59
mt1 14106 14106 59
mt1 14107 14107 58
mt1 14108 14108 58
mt1 14109 14109 58
mt1 14110 14110 58
mt1 14111 14111 58
mt1 14112 14112 58
mt1 14113 14113 56
mt1 14114 14114 56
mt1 14115 14115 54
mt1 14116 14116 54
mt1 14117 14117 54
mt1 14118 14118 54
mt1 14119 14119 52
mt1 14120 14120 52
mt1 14121 14121 52
mt1 14122 14122 51
mt1 14123 14123 50
mt1 14124 14124 50
mt1 14125 14125 50
mt1 14126 14126 49
mt1 14127 14127 49
mt1 14128 14128 49
mt1 14129 14129 49
mt1 14130 14130 49
mt1 14131 14131 49
mt1 14132 14132 49
mt1 14133 14133 49
mt1 14134 14134 49
mt1 14135 14135 44
mt1 14136 14136 44
mt1 14137 14137 42
mt1 14138 14138 42
mt1 14139 14139 40
mt1 14140 14140 40
mt1 14141 14141 40
mt1 14142 14142 40
mt1 14143 14143 41
mt1 14144 14144 41
mt1 14145 14145 41
mt1 14146 14146 41
mt1 14147 14147 41
mt1 14148 14148 40
mt1 14149 14149 40
mt1 14150 14150 40
mt1 14151 14151 40
mt1 14152 14152 50
mt1 14153 14153 50
mt1 14154 14154 50
mt1 14155 14155 50
mt1 14156 14156 48
mt1 14157 14157 45
mt1 14158 14158 45
mt1 14159 14159 45
mt1 14160 14160 45
mt1 14161 14161 42
mt1 14162 14162 41
mt1 14163 14163 43
mt1 14164 14164 42
mt1 14165 14165 44
mt1 14166 14166 52
mt1 14167 14167 52
mt1 14168 14168 52
mt1 14169 14169 52
mt1 14170 14170 52
mt1 14171 14171 42
mt1 14172 14172 42
mt1 14173 14173 42
mt1 14174 14174 41
mt1 14175 14175 42
mt1 14176 14176 42
mt1 14177 14177 44
mt1 14178 14178 43
mt1 14179 14179 44
mt1 14180 14180 44
mt1 14181 14181 44
mt1 14182 14182 44
mt1 14183 14183 44
mt1 14184 14184 43
mt1 14185 14185 33
mt1 14186 14186 31
mt1 14187 14187 31
mt1 14188 14188 31
mt1 14189 14189 31
mt1 14190 14190 31
mt1 14191 14191 30
mt1 14192 14192 28
mt1 14193 14193 28
mt1 14194 14194 28
mt1 14195 14195 26
mt1 14196 14196 26
mt1 14197 14197 26
mt1 14198 14198 24
mt1 14199 14199 24
mt1 14200 14200 24
mt1 14201 14201 25
mt1 14202 14202 37
mt1 14203 14203 39
mt1 14204 14204 39
mt1 14205 14205 39
mt1 14206 14206 45
mt1 14207 14207 69
mt1 14208 14208 69
mt1 14209 14209 69
mt1 14210 14210 85
mt1 14211 14211 84
mt1 14212 14212 84
mt1 14213 14213 84
mt1 14214 14214 84
mt1 14215 14215 84
mt1 14216 14216 86
mt1 14217 14217 86
mt1 14218 14218 86
mt1 14219 14219 88
mt1 14220 14220 86
mt1 14221 14221 84
mt1 14222 14222 81
mt1 14223 14223 78
mt1 14224 14224 73
mt1 14225 14225 73
mt1 14226 14226 43
mt1 14227 14227 43
mt1 14228 14228 45
mt1 14229 14229 41
mt1 14230 14230 27
mt1 14231 14231 27
mt1 14232 14232 27
mt1 14233 14233 27
mt1 14234 14234 27
mt1 14235 14235 27
mt1 14236 14236 24
mt1 14237 14237 24
mt1 14238 14238 22
mt1 14239 14239 20
mt1 14240 14240 19
mt1 14241 14241 12
mt1 14242 14242 12
mt1 14243 14243 12
mt1 14244 14244 12
mt1 14245 14245 12
mt1 14246 14246 12
mt1 14247 14247 10
mt1 14248 14248 10
mt1 14249 14249 10
mt1 14250 14250 10
mt1 14251 14251 10
mt1 14252 14252 10
mt1 14253 14253 10
mt1 14254 14254 10
mt1 14255 14255 10
mt1 14256 14256 10
mt1 14257 14257 16
mt1 14258 14258 16
mt1 14259 14259 16
mt1 14260 14260 16
mt1 14261 14261 16
mt1 14262 14262 17
mt1 14263 14263 19
mt1 14264 14264 21
mt1 14265 14265 21
mt1 14266 14266 21
mt1 14267 14267 21
mt1 14268 14268 21
mt1 14269 14269 21
mt1 14270 14270 21
mt1 14271 14271 21
mt1 14272 14272 21
mt1 14273 14273 21
mt1 14274 14274 21
mt1 14275 14275 21
mt1 14276 14276 20
mt1 14277 14277 14
mt1 14278 14278 14
mt1 14279 14279 14
mt1 14280 14280 14
mt1 14281 14281 14
mt1 14282 14282 12
mt1 14283 14283 10
mt1 14284 14284 10
mt1 14285 14285 12
mt1 14286 14286 453
mt1 14287 14287 457
mt1 14288 14288 460
mt1 14289 14289 461
mt1 14290 14290 471
mt1 14291 14291 498
mt1 14292 14292 506
mt1 14293 14293 509
mt1 14294 14294 510
mt1 14295 14295 518
mt1 14296 14296 520
mt1 14297 14297 524
mt1 14298 14298 528
mt1 14299 14299 539
mt1 14300 14300 547
mt1 14301 14301 552
mt1 14302 14302 555
mt1 14303 14303 562
mt1 14304 14304 563
mt1 14305 14305 569
mt1 14306 14306 571
mt1 14307 14307 573
mt1 14308 14308 571
mt1 14309 14309 574
mt1 14310 14310 580
mt1 14311 14311 581
mt1 14312 14312 581
mt1 14313 14313 586
mt1 14314 14314 594
mt1 14315 14315 599
mt1 14316 14316 598
mt1 14317 14317 597
mt1 14318 14318 579
mt1 14319 14319 578
mt1 14320 14320 575
mt1 14321 14321 578
mt1 14322 14322 576
mt1 14323 14323 585
mt1 14324 14324 587
mt1 14325 14325 585
mt1 14326 14326 580
mt1 14327 14327 575
mt1 14328 14328 572
mt1 14329 14329 572
mt1 14330 14330 572
mt1 14331 14331 571
mt1 14332 14332 570
mt1 14333 14333 562
mt1 14334 14334 557
mt1 14335 14335 552
mt1 14336 14336 545
mt1 14337 14337 542
mt1 14338 14338 533
mt1 14339 14339 520
mt1 14340 14340 514
mt1 14341 14341 508
mt1 14342 14342 501
mt1 14343 14343 496
mt1 14344 14344 492
mt1 14345 14345 487
mt1 14346 14346 485
mt1 14347 14347 482
mt1 14348 14348 482
mt1 14349 14349 469
mt1 14350 14350 465
mt1 14351 14351 461
mt1 14352 14352 460
mt1 14353 14353 458
mt1 14354 14354 458
mt1 14355 14355 457
mt1 14356 14356 455
mt1 14357 14357 449
mt1 14358 14358 449
mt1 14359 14359 439
mt1 14360 14360 432
mt1 14361 14361 429
```
