## Supplementary for "Mitochondrial Genome-Based Phylogeny of Turbellarians and Evidence for Accelerated Mitochondrial Evolution in Symbiotic Species": errorsummary.val

```
     1 ERROR:   SEQ_FEAT.InternalStop
     4 ERROR:   SEQ_FEAT.NoStop
     1 ERROR:   SEQ_INST.StopInProtein
     3 WARNING: SEQ_FEAT.PartialProblem
```
