## Supplementary for "Mitochondrial Genome-Based Phylogeny of Turbellarians and Evidence for Accelerated Mitochondrial Evolution in Symbiotic Species": Promesostoma_caligulatum_Promesostoma_caligulatum.megahit.mitogenome.fa_mitoscaf.fa.most_related_species.txt

```
k99_311936	Nematoplana sp. HK-2023
```
