## Supplementary for "Mitochondrial Genome-Based Phylogeny of Turbellarians and Evidence for Accelerated Mitochondrial Evolution in Symbiotic Species": Promesostoma_caligulatum_Promesostoma_caligulatum.megahit.mitogenome.fa_mitoscaf.fa.tbl

```
>Feature k99_311936
1006	1776	gene
			gene	COX3
1006	1776	CDS
			product	cytochrome c oxidase subunit III
			transl_table	9
3176	3404	gene
			gene	ND4L
3176	3404	CDS
			product	NADH dehydrogenase subunit 4L
			transl_table	9
			note	TAA stop codon is completed by the addition of 3' Aresidues to the mRNA
3436	4734	gene
			gene	ND4
3436	4734	CDS
			product	NADH dehydrogenase subunit 4
			transl_table	9
4811	5518	gene
			gene	ATP6
4811	5518	CDS
			product	ATP synthase F0 subunit 6
			transl_table	9
5519	6402	gene
			gene	ND1
5519	6402	CDS
			product	NADH dehydrogenase subunit 1
			transl_table	9
<6427	7128	gene
			gene	COX2
<6427	7128	CDS
			product	cytochrome c oxidase subunit II
			transl_table	9
			note	can not determine the start codon
7256	8648	gene
			gene	ND5
7256	8648	CDS
			product	NADH dehydrogenase subunit 5
			transl_table	9
			note	TAA stop codon is completed by the addition of 3' Aresidues to the mRNA
9249	10832	gene
			gene	COX1
9249	10832	CDS
			product	cytochrome c oxidase subunit I
			transl_table	9
11113	11574	gene
			gene	ND6
11113	11574	CDS
			product	NADH dehydrogenase subunit 6
			transl_table	9
11582	12703	gene
			gene	CYTB
11582	12703	CDS
			product	cytochrome b
			transl_table	9
<12833	13190	gene
			gene	ND3
<12833	13190	CDS
			product	NADH dehydrogenase subunit 3
			transl_table	9
			note	can not determine the start codon
13388	>14071	gene
			gene	ND2
13388	>14071	CDS
			product	NADH dehydrogenase subunit 2
			transl_table	9
788	850	gene
			gene	trnM(cau)
788	850	tRNA
			product	tRNA-Met
856	919	gene
			gene	trnR(ucg)
856	919	tRNA
			product	tRNA-Arg
1847	1912	gene
			gene	trnW(uca)
1847	1912	tRNA
			product	tRNA-Trp
1914	1977	gene
			gene	trnN(guu)
1914	1977	tRNA
			product	tRNA-Asn
1985	2052	gene
			gene	trnH(gug)
1985	2052	tRNA
			product	tRNA-His
2053	2116	gene
			gene	trnG(ucc)
2053	2116	tRNA
			product	tRNA-Gly
3111	3173	gene
			gene	trnV(uac)
3111	3173	tRNA
			product	tRNA-Val
4745	4808	gene
			gene	trnF(gaa)
4745	4808	tRNA
			product	tRNA-Phe
6403	6468	gene
			gene	trnS(uga)
6403	6468	tRNA
			product	tRNA-Ser
7125	7190	gene
			gene	trnE(uuc)
7125	7190	tRNA
			product	tRNA-Glu
7189	7255	gene
			gene	trnA(ugc)
7189	7255	tRNA
			product	tRNA-Ala
9106	9171	gene
			gene	trnY(gua)
9106	9171	tRNA
			product	tRNA-Tyr
9184	9248	gene
			gene	trnL(uaa)
9184	9248	tRNA
			product	tRNA-Leu
10901	10966	gene
			gene	trnK(cuu)
10901	10966	tRNA
			product	tRNA-Lys
10970	11035	gene
			gene	trnD(guc)
10970	11035	tRNA
			product	tRNA-Asp
11047	11112	gene
			gene	trnI(gau)
11047	11112	tRNA
			product	tRNA-Ile
12702	12760	gene
			gene	trnQ(uug)
12702	12760	tRNA
			product	tRNA-Gln
12761	12826	gene
			gene	trnP(ugg)
12761	12826	tRNA
			product	tRNA-Pro
13176	13242	gene
			gene	trnL(uag)
13176	13242	tRNA
			product	tRNA-Leu
13250	13309	gene
			gene	trnS(ucu)
13250	13309	tRNA
			product	tRNA-Ser
1	738	gene
			gene	s-rRNA
1	738	rRNA
			product	12S ribosomal RNA
1791	3162	gene
			gene	l-rRNA
1791	3162	rRNA
			product	16S ribosomal RNA
```
