## Supplementary for "Mitochondrial Genome-Based Phylogeny of Turbellarians and Evidence for Accelerated Mitochondrial Evolution in Symbiotic Species": summary.txt

```
#Seq_id        Length(bp)     Circularity    Closely_related_species
k99_311936     14361          no             Nematoplana sp. HK-2023


#Seq_id        Start  End    Length(bp) Direction  Type   Gene_name  Gene_prodcut                      Total_freq_occurred
--------------------------------------------------------------------------------------------------------------------------
k99_311936     1      739    739        +          rRNA   s-rRNA     12S ribosomal RNA                 1              
k99_311936     788    851    64         +          tRNA   trnM(cau)  tRNA-Met                          1              
k99_311936     856    920    65         +          tRNA   trnR(ucg)  tRNA-Arg                          1              
k99_311936     1006   1777   772        +          CDS    COX3       cytochrome c oxidase subunit III  1              
k99_311936     1791   3163   1373       +          rRNA   l-rRNA     16S ribosomal RNA                 1              
k99_311936     1847   1913   67         +          tRNA   trnW(uca)  tRNA-Trp                          1              
k99_311936     1914   1978   65         +          tRNA   trnN(guu)  tRNA-Asn                          1              
k99_311936     1985   2053   69         +          tRNA   trnH(gug)  tRNA-His                          1              
k99_311936     2053   2117   65         +          tRNA   trnG(ucc)  tRNA-Gly                          1              
k99_311936     3111   3174   64         +          tRNA   trnV(uac)  tRNA-Val                          1              
k99_311936     3176   3405   230        +          CDS    ND4L       NADH dehydrogenase subunit 4L     1              
k99_311936     3436   4735   1300       +          CDS    ND4        NADH dehydrogenase subunit 4      1              
k99_311936     4745   4809   65         +          tRNA   trnF(gaa)  tRNA-Phe                          1              
k99_311936     4811   5519   709        +          CDS    ATP6       ATP synthase F0 subunit 6         1              
k99_311936     5519   6403   885        +          CDS    ND1        NADH dehydrogenase subunit 1      1              
k99_311936     6403   6469   67         +          tRNA   trnS(uga)  tRNA-Ser                          2              
k99_311936     <6427  7129   703        +          CDS    COX2       cytochrome c oxidase subunit II   1              
k99_311936     7125   7191   67         +          tRNA   trnE(uuc)  tRNA-Glu                          1              
k99_311936     7189   7256   68         +          tRNA   trnA(ugc)  tRNA-Ala                          1              
k99_311936     7256   8649   1394       +          CDS    ND5        NADH dehydrogenase subunit 5      1              
k99_311936     9106   9172   67         +          tRNA   trnY(gua)  tRNA-Tyr                          1              
k99_311936     9184   9249   66         +          tRNA   trnL(uaa)  tRNA-Leu                          2              
k99_311936     9249   10833  1585       +          CDS    COX1       cytochrome c oxidase subunit I    1              
k99_311936     10901  10967  67         +          tRNA   trnK(cuu)  tRNA-Lys                          1              
k99_311936     10970  11036  67         +          tRNA   trnD(guc)  tRNA-Asp                          1              
k99_311936     11047  11113  67         +          tRNA   trnI(gau)  tRNA-Ile                          1              
k99_311936     11113  11575  463        +          CDS    ND6        NADH dehydrogenase subunit 6      1              
k99_311936     11582  12704  1123       +          CDS    CYTB       cytochrome b                      1              
k99_311936     12702  12761  60         +          tRNA   trnQ(uug)  tRNA-Gln                          1              
k99_311936     12761  12827  67         +          tRNA   trnP(ugg)  tRNA-Pro                          1              
k99_311936     <12833 13191  359        +          CDS    ND3        NADH dehydrogenase subunit 3      1              
k99_311936     13176  13243  68         +          tRNA   trnL(uag)  tRNA-Leu                          2              
k99_311936     13250  13310  61         +          tRNA   trnS(ucu)  tRNA-Ser                          2              
k99_311936     13388  >14072 685        +          CDS    ND2        NADH dehydrogenase subunit 2      1              


Protein coding genes totally found: 12
tRNA genes totally found:           20
rRNA genes totally found:            2
--------------------------------------
Genes totally found:                34


Potential missing genes:
#Gene             total_missing_number
--------------------------------------
ATP8                                 1
tRNA-Cys                             1
tRNA-Thr                             1
```
