## Supplementary for "Mitochondrial Genome-Based Phylogeny of Turbellarians and Evidence for Accelerated Mitochondrial Evolution in Symbiotic Species": r10_order.txt

```
docker run \
-v $PWD:$PWD \
-w $PWD \
--rm guanliangmeng/mitoz:3.6 \
mitoz all \
--outprefix Promesostoma_caligulatum \
--profiles_dir $PWD/mitoz_custom_db \
--thread_number 8 \
--memory 50 \
--clade Echinodermata \
--genetic_code 9 \
--species_name "Promesostoma_caligulatum" \
--fq1 ERR7221617_1.fastq \
--fq2 ERR7221617_2.fastq \
--fastq_read_length 151 \
--data_size_for_mt_assembly 3,0 \
--assembler megahit \
--kmers_megahit 21 29 39 59 79 99 \
--requiring_taxa Echinodermata 
```
