## Supplementary for "Mitochondrial Genome-Based Phylogeny of Turbellarians and Evidence for Accelerated Mitochondrial Evolution in Symbiotic Species": mitoz.log

```
2025-06-11 00:18:03,674 - mitoz.utility.utility - INFO - 
Found: /app/anaconda/envs/mitoz3.6/bin/spades.py

2025-06-11 00:18:03,674 - mitoz.utility.utility - INFO - 
Found: /app/anaconda/envs/mitoz3.6/bin/megahit

2025-06-11 00:18:03,674 - mitoz.utility.utility - INFO - 
all.main() got args:
Namespace(assembler='megahit', clade='Echinodermata', data_size_for_mt_assembly='2.5,0', debug=False, fastq_read_length='1000', filter_by_taxa=True, filter_other_para='', fq1='/data2/d937234667/assemble_data_wjq/Provortex_tubiferus_19_II/ERR6606773.fastq.gz', fq2=None, func=<function main at 0x7f8478c564c0>, genetic_code='9', insert_size='250', kmers=[71], kmers_megahit=['21', '29', '39', '59', '79', '99', '119'], kmers_spades=['auto'], logger=<Logger mitoz.utility.utility (DEBUG)>, memory='50', min_abundance='10', outprefix='Provortex_tubiferus', phred64=False, profiles_dir='/data2/d937234667/assemble_data_wjq/mitoz_custom_db', requiring_relax='0', requiring_taxa='Echinodermata', resume_assembly=False, skip_filter=False, slow_search=False, species_name='Provortex_tubiferus', template_sbt='/app/anaconda/envs/mitoz3.6/lib/python3.8/site-packages/mitoz/annotate/script/template.sbt', thread_number='8', tmp_dir=None, workdir='./')

2025-06-11 00:18:03,674 - mitoz.utility.utility - INFO - 
all.main() got updated args:
Namespace(assembler='megahit', clade='Echinodermata', data_size_for_mt_assembly='2.5,0', debug=False, fastq_read_length='1000', filter_by_taxa=True, filter_other_para='', fq1='/data2/d937234667/assemble_data_wjq/Provortex_tubiferus_19_II/ERR6606773.fastq.gz', fq2='', func=<function main at 0x7f8478c564c0>, genetic_code='9', insert_size='250', kmers=[71], kmers_megahit=['21', '29', '39', '59', '79', '99', '119'], kmers_spades=['auto'], logger=<Logger mitoz.utility.utility (DEBUG)>, memory='50', min_abundance='10', outprefix='Provortex_tubiferus', phred64=False, profiles_dir='/data2/d937234667/assemble_data_wjq/mitoz_custom_db', requiring_relax='0', requiring_taxa='Echinodermata', resume_assembly=False, skip_filter=False, slow_search=False, species_name='Provortex_tubiferus', template_sbt='/app/anaconda/envs/mitoz3.6/lib/python3.8/site-packages/mitoz/annotate/script/template.sbt', thread_number='8', tmp_dir=None, workdir='/data2/d937234667/assemble_data_wjq/Provortex_tubiferus_19_II/r6')

2025-06-11 00:18:03,674 - mitoz.utility.utility - INFO - 
filter.main() get args: {'logger': <Logger mitoz.utility.utility (DEBUG)>, 'fq1': '/data2/d937234667/assemble_data_wjq/Provortex_tubiferus_19_II/ERR6606773.fastq.gz', 'fq2': '', 'phred64': False, 'outprefix': 'Provortex_tubiferus', 'fastq_read_length': 1000, 'data_size_for_mt_assembly': '2.5,0', 'filter_other_para': '', 'thread_number': '8', 'workdir': '/data2/d937234667/assemble_data_wjq/Provortex_tubiferus_19_II/r6/clean_data', 'workdir_done': '/data2/d937234667/assemble_data_wjq/Provortex_tubiferus_19_II/r6/clean_data', 'workdir_log': '/data2/d937234667/assemble_data_wjq/Provortex_tubiferus_19_II/r6/clean_data'}

2025-06-11 00:18:03,674 - mitoz.utility.utility - INFO - 
filter.main() get updated args: {'logger': <Logger mitoz.utility.utility (DEBUG)>, 'fq1': '/data2/d937234667/assemble_data_wjq/Provortex_tubiferus_19_II/ERR6606773.fastq.gz', 'fq2': '', 'phred64': False, 'outprefix': 'Provortex_tubiferus', 'fastq_read_length': 1000, 'data_size_for_mt_assembly': '2.5,0', 'filter_other_para': '', 'thread_number': '8', 'workdir': '/data2/d937234667/assemble_data_wjq/Provortex_tubiferus_19_II/r6/clean_data', 'workdir_done': '/data2/d937234667/assemble_data_wjq/Provortex_tubiferus_19_II/r6/clean_data', 'workdir_log': '/data2/d937234667/assemble_data_wjq/Provortex_tubiferus_19_II/r6/clean_data'}

2025-06-11 00:18:03,674 - mitoz.utility.utility - INFO - 

        Single-end data:
        fastq_read_length: 1000
        required raw data (Gbp): 2.5
        fq_records_per_file: 2,500,000
        fq_records_per_file * 4: 10,000,000
        

2025-06-11 00:18:03,674 - mitoz.utility.utility - INFO - 

    # set -vex
    # set -o pipefail
    set -e

    mkdir -p /data2/d937234667/assemble_data_wjq/Provortex_tubiferus_19_II/r6/clean_data
    mkdir -p /data2/d937234667/assemble_data_wjq/Provortex_tubiferus_19_II/r6/clean_data
    mkdir -p /data2/d937234667/assemble_data_wjq/Provortex_tubiferus_19_II/r6/clean_data
    cd /data2/d937234667/assemble_data_wjq/Provortex_tubiferus_19_II/r6/clean_data

    task_id="FastpTask"
    done_file="/data2/d937234667/assemble_data_wjq/Provortex_tubiferus_19_II/r6/clean_data/$task_id.done"
    log_o_file="/data2/d937234667/assemble_data_wjq/Provortex_tubiferus_19_II/r6/clean_data/$task_id.o.log"
    log_e_file="/data2/d937234667/assemble_data_wjq/Provortex_tubiferus_19_II/r6/clean_data/$task_id.e.log"

    if [ -f $done_file ]; then
        exit 0
    fi

    if [ -f "/data2/d937234667/assemble_data_wjq/Provortex_tubiferus_19_II/ERR6606773.fastq.gz" ] && [ -f "" ];
    then
        fastp          -i /data2/d937234667/assemble_data_wjq/Provortex_tubiferus_19_II/ERR6606773.fastq.gz         -I           --length_required 50         --reads_to_process 2500000         -o Provortex_tubiferus.clean_R1.fq.gz         -O Provortex_tubiferus.clean_R2.fq.gz         -R "Provortex_tubiferus"         -j Provortex_tubiferus.QC.json         -h Provortex_tubiferus.QC.html         -w 8 && 1>$log_o_file 2>$log_e_file && touch $done_file   
 
    else
        fastp          -i /data2/d937234667/assemble_data_wjq/Provortex_tubiferus_19_II/ERR6606773.fastq.gz          --length_required 50         --reads_to_process 2500000         -o Provortex_tubiferus.clean_R1.fq.gz         -R "Provortex_tubiferus"         -j Provortex_tubiferus.QC.json         -h Provortex_tubiferus.QC.html         -w 8 && 1>$log_o_file 2>$log_e_file && touch $done_file
    
    fi
    

2025-06-11 02:06:17,981 - mitoz.utility.utility - INFO - 

    sequencing: single end (516338 cycles)

    before_filtering:
        total_reads: 2,500,000
        total_bases: 33,000,196,605

    after_filtering:
        total_reads: 919,039
        total_bases: 9,660,682,915

    

2025-06-11 02:06:18,257 - mitoz.utility.utility - INFO - 
filter.main() returns:
/data2/d937234667/assemble_data_wjq/Provortex_tubiferus_19_II/r6/clean_data/Provortex_tubiferus.clean_R1.fq.gz


2025-06-11 02:06:18,326 - mitoz.utility.utility - INFO - 
assemble.main() got args:
{'logger': <Logger mitoz.utility.utility (DEBUG)>, 'workdir': '/data2/d937234667/assemble_data_wjq/Provortex_tubiferus_19_II/r6/mt_assembly', 'outprefix': 'Provortex_tubiferus', 'thread_number': '8', 'fq1': '/data2/d937234667/assemble_data_wjq/Provortex_tubiferus_19_II/r6/clean_data/Provortex_tubiferus.clean_R1.fq.gz', 'fq2': '', 'insert_size': '250', 'fastq_read_length': '1000', 'assembler': 'megahit', 'tmp_dir': None, 'kmers': [71], 'kmers_megahit': ['21', '29', '39', '59', '79', '99', '119'], 'kmers_spades': ['auto'], 'memory': '50', 'resume_assembly': False, 'profiles_dir': '/data2/d937234667/assemble_data_wjq/mitoz_custom_db', 'slow_search': False, 'filter_by_taxa': True, 'requiring_taxa': 'Echinodermata', 'requiring_relax': '0', 'abundance_pattern': 'abun\\=([0-9]+\\.*[0-9]*)', 'min_abundance': '10', 'genetic_code': '9', 'clade': 'Echinodermata', 'skip_read_mapping': True}

2025-06-11 02:06:18,326 - mitoz.utility.utility - INFO - 
assemble.main() got updated args:
{'logger': <Logger mitoz.utility.utility (DEBUG)>, 'workdir': '/data2/d937234667/assemble_data_wjq/Provortex_tubiferus_19_II/r6/mt_assembly', 'outprefix': 'Provortex_tubiferus', 'thread_number': '8', 'fq1': '/data2/d937234667/assemble_data_wjq/Provortex_tubiferus_19_II/r6/clean_data/Provortex_tubiferus.clean_R1.fq.gz', 'fq2': '', 'insert_size': '250', 'fastq_read_length': '1000', 'assembler': 'megahit', 'tmp_dir': None, 'kmers': [71], 'kmers_megahit': ['21', '29', '39', '59', '79', '99', '119'], 'kmers_spades': ['auto'], 'memory': '50', 'resume_assembly': False, 'profiles_dir': '/data2/d937234667/assemble_data_wjq/mitoz_custom_db', 'slow_search': False, 'filter_by_taxa': True, 'requiring_taxa': 'Echinodermata', 'requiring_relax': '0', 'abundance_pattern': 'abun\\=([0-9]+\\.*[0-9]*)', 'min_abundance': '10', 'genetic_code': '9', 'clade': 'Echinodermata', 'skip_read_mapping': True}

2025-06-11 02:06:18,326 - mitoz.utility.utility - INFO - 
assemble.main() got
fq1: /data2/d937234667/assemble_data_wjq/Provortex_tubiferus_19_II/r6/clean_data/Provortex_tubiferus.clean_R1.fq.gz
fq2: 

2025-06-11 02:06:18,326 - mitoz.utility.utility - INFO - 
assemble.main() working in /data2/d937234667/assemble_data_wjq/Provortex_tubiferus_19_II/r6/mt_assembly

2025-06-11 02:06:18,326 - mitoz.utility.utility - INFO - 
use_megahit() workdir: /data2/d937234667/assemble_data_wjq/Provortex_tubiferus_19_II/r6/mt_assembly

2025-06-11 02:06:18,326 - mitoz.utility.utility - INFO - 
use_megahit() creating: /data2/d937234667/assemble_data_wjq/Provortex_tubiferus_19_II/r6/mt_assembly/megahit

2025-06-11 02:06:18,406 - mitoz.utility.utility - INFO - 
use_megahit() expected assembly_file: /data2/d937234667/assemble_data_wjq/Provortex_tubiferus_19_II/r6/mt_assembly/megahit/megahit_out/final.contigs.fa

2025-06-11 02:06:18,406 - mitoz.utility.utility - INFO - 
megahit  --out-dir ./megahit_out  --num-cpu-threads 8 --k-list 21,29,39,59,79,99,119 --memory 500000000000.0 --read /data2/d937234667/assemble_data_wjq/Provortex_tubiferus_19_II/r6/clean_data/Provortex_tubiferus.clean_R1.fq.gz

2025-06-11 07:18:00,720 - mitoz.utility.utility - INFO - 
/app/anaconda/envs/mitoz3.6/bin/python3.8 /app/anaconda/envs/mitoz3.6/lib/python3.8/site-packages/mitoz/assemble/script/megahit/reformat_megahit_scafSeq.py /data2/d937234667/assemble_data_wjq/Provortex_tubiferus_19_II/r6/mt_assembly/megahit/megahit_out/final.contigs.fa  /data2/d937234667/assemble_data_wjq/Provortex_tubiferus_19_II/r6/mt_assembly/megahit/megahit_out/final.contigs.fa.reformatted.fa 

2025-06-11 07:18:01,808 - mitoz.utility.utility - INFO - 
findmitoscaf.main() got args:
{'logger': <Logger mitoz.utility.utility (DEBUG)>, 'workdir': '/data2/d937234667/assemble_data_wjq/Provortex_tubiferus_19_II/r6/mt_assembly', 'outprefix': 'Provortex_tubiferus.megahit', 'thread_number': '8', 'fq1': '/data2/d937234667/assemble_data_wjq/Provortex_tubiferus_19_II/r6/clean_data/Provortex_tubiferus.clean_R1.fq.gz', 'fq2': '', 'insert_size': '250', 'fastq_read_length': '1000', 'assembler': 'megahit', 'tmp_dir': None, 'kmers': [71], 'kmers_megahit': ['21', '29', '39', '59', '79', '99', '119'], 'kmers_spades': ['auto'], 'memory': '50', 'resume_assembly': False, 'profiles_dir': '/data2/d937234667/assemble_data_wjq/mitoz_custom_db', 'slow_search': False, 'filter_by_taxa': True, 'requiring_taxa': 'Echinodermata', 'requiring_relax': '0', 'abundance_pattern': 'abun\\=([0-9]+\\.*[0-9]*)', 'min_abundance': '10', 'genetic_code': '9', 'clade': 'Echinodermata', 'skip_read_mapping': True, 'fastafile': '/data2/d937234667/assemble_data_wjq/Provortex_tubiferus_19_II/r6/mt_assembly/megahit/megahit_out/final.contigs.fa.reformatted.fa'}

2025-06-11 07:18:01,808 - mitoz.utility.utility - INFO - 
findmitoscaf.main() got updated args:
{'logger': <Logger mitoz.utility.utility (DEBUG)>, 'workdir': '/data2/d937234667/assemble_data_wjq/Provortex_tubiferus_19_II/r6/mt_assembly', 'outprefix': 'Provortex_tubiferus.megahit', 'thread_number': '8', 'fq1': '/data2/d937234667/assemble_data_wjq/Provortex_tubiferus_19_II/r6/clean_data/Provortex_tubiferus.clean_R1.fq.gz', 'fq2': '', 'insert_size': '250', 'fastq_read_length': '1000', 'assembler': 'megahit', 'tmp_dir': None, 'kmers': [71], 'kmers_megahit': ['21', '29', '39', '59', '79', '99', '119'], 'kmers_spades': ['auto'], 'memory': '50', 'resume_assembly': False, 'profiles_dir': '/data2/d937234667/assemble_data_wjq/mitoz_custom_db', 'slow_search': False, 'filter_by_taxa': True, 'requiring_taxa': 'Echinodermata', 'requiring_relax': '0', 'abundance_pattern': 'abun\\=([0-9]+\\.*[0-9]*)', 'min_abundance': '10', 'genetic_code': '9', 'clade': 'Echinodermata', 'skip_read_mapping': True, 'fastafile': '/data2/d937234667/assemble_data_wjq/Provortex_tubiferus_19_II/r6/mt_assembly/megahit/megahit_out/final.contigs.fa.reformatted.fa'}

2025-06-11 07:18:01,808 - mitoz.utility.utility - INFO - 
findmitoscaf.main() nhmmer_profile:
/data2/d937234667/assemble_data_wjq/mitoz_custom_db/CDS_HMM/Echinodermata_CDS.hmm

2025-06-11 07:18:01,809 - mitoz.utility.utility - INFO - 
findmitoscaf.main() defined_gene_length_f:
/data2/d937234667/assemble_data_wjq/mitoz_custom_db/CDS_HMM/Echinodermata_CDS_length_list

2025-06-11 07:18:01,809 - mitoz.utility.utility - INFO - 
findmitoscaf.main() MT_annotation_BGI_pro_db:
/data2/d937234667/assemble_data_wjq/mitoz_custom_db/MT_database/Animal_CDS_protein.fa

2025-06-11 07:18:01,809 - mitoz.utility.utility - INFO - 
findmitoscaf.main() workdir:
/data2/d937234667/assemble_data_wjq/Provortex_tubiferus_19_II/r6/mt_assembly

2025-06-11 07:18:01,809 - mitoz.utility.utility - INFO - 
findmitoscaf.main() result_wdir:
/data2/d937234667/assemble_data_wjq/Provortex_tubiferus_19_II/r6/mt_assembly/Provortex_tubiferus.megahit.result

2025-06-11 07:18:01,809 - mitoz.utility.utility - INFO - 
findmitoscaf.main() got assembly_file:
/data2/d937234667/assemble_data_wjq/Provortex_tubiferus_19_II/r6/mt_assembly/megahit/megahit_out/final.contigs.fa.reformatted.fa

2025-06-11 07:18:01,809 - mitoz.utility.utility - INFO - 
findmitoscaf.main() got
fq1: /data2/d937234667/assemble_data_wjq/Provortex_tubiferus_19_II/r6/clean_data/Provortex_tubiferus.clean_R1.fq.gz
fq2: 

2025-06-11 07:18:01,809 - mitoz.utility.utility - INFO - 
We will skip read-mapping during findmitoscaf().

2025-06-11 07:18:01,809 - mitoz.utility.utility - INFO - 
tiara mt_expected_result_file: mitochondrion_final.contigs.fa.reformatted.fa

2025-06-11 07:18:01,809 - mitoz.utility.utility - INFO - 
tiara --input /data2/d937234667/assemble_data_wjq/Provortex_tubiferus_19_II/r6/mt_assembly/megahit/megahit_out/final.contigs.fa.reformatted.fa --output Provortex_tubiferus.megahit.tiara.out.txt  --to_fasta mit pla pro --threads 8  --prob_cutoff 0.65 0.60 --probabilities --min_len 1000

2025-06-11 07:21:00,305 - mitoz.utility.utility - INFO - 
nhmmer -o Provortex_tubiferus.megahit.hmmout --tblout Provortex_tubiferus.megahit.hmmtblout --cpu 8 /data2/d937234667/assemble_data_wjq/mitoz_custom_db/CDS_HMM/Echinodermata_CDS.hmm mitochondrion_final.contigs.fa.reformatted.fa

2025-06-11 07:21:15,219 - mitoz.utility.utility - INFO - 
/app/anaconda/envs/mitoz3.6/bin/python3.8 /app/anaconda/envs/mitoz3.6/lib/python3.8/site-packages/mitoz/findmitoscaf/script/get_besthit_of_each_CDS_from_nhmmer.py Provortex_tubiferus.megahit.hmmtblout Provortex_tubiferus.megahit.hmmtblout.besthit

2025-06-11 07:21:15,245 - mitoz.utility.utility - INFO - 
/app/anaconda/envs/mitoz3.6/bin/python3.8 /app/anaconda/envs/mitoz3.6/lib/python3.8/site-packages/mitoz/findmitoscaf/script/simlify_nhmmer_tbl_besthit.py Provortex_tubiferus.megahit.hmmtblout.besthit Provortex_tubiferus.megahit.hmmtblout.besthit.sim

2025-06-11 07:21:15,269 - mitoz.utility.utility - INFO - 
/app/anaconda/envs/mitoz3.6/bin/python3.8 /app/anaconda/envs/mitoz3.6/lib/python3.8/site-packages/mitoz/findmitoscaf/script/extract_fasta.py -i mitochondrion_final.contigs.fa.reformatted.fa -q Provortex_tubiferus.megahit.hmmtblout.besthit.sim -o Provortex_tubiferus.megahit.hmmtblout.besthit.sim.fa

2025-06-11 07:21:15,307 - mitoz.utility.utility - INFO - 
filter_by_nhmmer() return:
mitochondrion_final.contigs.fa.reformatted.fa, Provortex_tubiferus.megahit.hmmtblout.besthit.sim, Provortex_tubiferus.megahit.hmmtblout.besthit.sim.fa

2025-06-11 07:21:15,314 - mitoz.utility.utility - INFO - 
/app/anaconda/envs/mitoz3.6/bin/python3.8 /app/anaconda/envs/mitoz3.6/lib/python3.8/site-packages/mitoz/findmitoscaf/script/filter_taxonomy_by_CDS_annotation.py -fa Provortex_tubiferus.megahit.hmmtblout.besthit.sim.fa -MTsoft /app/anaconda/envs/mitoz3.6/lib/python3.8/site-packages/mitoz/annotate/script/MT_annotation_BGI_V1.32/MT_annotation_BGI.pl -db /data2/d937234667/assemble_data_wjq/mitoz_custom_db/MT_database/Animal_CDS_protein.fa -thread 8 -genetic_code 9 -requiring_taxa 'Echinodermata' -relax 0 -WISECONFIGDIR /app/anaconda/envs/mitoz3.6/share/wise2/wisecfg -outf Provortex_tubiferus.megahit.hmmtblout.besthit.sim.filtered-by-taxa.fa

2025-06-11 07:24:10,090 - mitoz.utility.utility - INFO - 
/app/anaconda/envs/mitoz3.6/bin/python3.8 /app/anaconda/envs/mitoz3.6/lib/python3.8/site-packages/mitoz/findmitoscaf/script/filter_hmm-besthit-sim.py Provortex_tubiferus.megahit.hmmtblout.besthit.sim.filtered-by-taxa.fa Provortex_tubiferus.megahit.hmmtblout.besthit.sim Provortex_tubiferus.megahit.hmmtblout.besthit.sim.filtered-by-taxa

2025-06-11 07:24:10,120 - mitoz.utility.utility - INFO - 
do_filter_by_taxa() return:
hmm_outf_tbl_besthit_sim_filtered_by_taxa:Provortex_tubiferus.megahit.hmmtblout.besthit.sim.filtered-by-taxa
hmm_besthit_filtered_by_taxa_fa: Provortex_tubiferus.megahit.hmmtblout.besthit.sim.filtered-by-taxa.fa

2025-06-11 07:24:10,120 - mitoz.utility.utility - INFO - 
/app/anaconda/envs/mitoz3.6/bin/python3.8 /app/anaconda/envs/mitoz3.6/lib/python3.8/site-packages/mitoz/findmitoscaf/script/filter_by_abundance.py 'abun\=([0-9]+\.*[0-9]*)'  10  Provortex_tubiferus.megahit.hmmtblout.besthit.sim.filtered-by-taxa  Provortex_tubiferus.megahit.hmmtblout.besthit.sim.filtered-by-taxa.fa 

2025-06-11 07:24:10,439 - mitoz.utility.utility - INFO - 
gather_result() creating: /data2/d937234667/assemble_data_wjq/Provortex_tubiferus_19_II/r6/mt_assembly/Provortex_tubiferus.megahit.result

2025-06-11 07:24:12,329 - mitoz.utility.utility - INFO - 
cp -r Provortex_tubiferus.megahit.hmmtblout.besthit.sim.filtered-by-taxa.low_abundance.fasta Provortex_tubiferus.megahit.hmmtblout.besthit.sim.filtered-by-taxa.low_abundance /data2/d937234667/assemble_data_wjq/Provortex_tubiferus_19_II/r6/mt_assembly/Provortex_tubiferus.megahit.result

2025-06-11 07:24:12,341 - mitoz.utility.utility - INFO - 
/app/anaconda/envs/mitoz3.6/bin/python3.8 /app/anaconda/envs/mitoz3.6/lib/python3.8/site-packages/mitoz/findmitoscaf/script/reformat_nhmmer_besthit-sim.py Provortex_tubiferus.megahit.hmmtblout.besthit.sim.filtered-by-taxa.high_abundance_10.0X Provortex_tubiferus.megahit.hmmtblout.besthit.sim.filtered-by-taxa.fasta-like

2025-06-11 07:24:12,391 - mitoz.utility.utility - INFO - 
filter_by_abundance() returns hmm_outf_tbl_besthit_sim_fasta_like: Provortex_tubiferus.megahit.hmmtblout.besthit.sim.filtered-by-taxa.fasta-like

2025-06-11 07:24:12,391 - mitoz.utility.utility - INFO - 
/app/anaconda/envs/mitoz3.6/bin/python3.8 /app/anaconda/envs/mitoz3.6/lib/python3.8/site-packages/mitoz/findmitoscaf/script/scoring_nhmmer_besthit_sim_reformat.py /data2/d937234667/assemble_data_wjq/mitoz_custom_db/CDS_HMM/Echinodermata_CDS_length_list Provortex_tubiferus.megahit.hmmtblout.besthit.sim.filtered-by-taxa.fasta-like 'abun\=([0-9]+\.*[0-9]*)'  Provortex_tubiferus.megahit.hmmtblout.besthit.sim.filtered-by-taxa.fasta-like.sorted

2025-06-11 07:24:12,499 - mitoz.utility.utility - INFO - 
/app/anaconda/envs/mitoz3.6/bin/python3.8 /app/anaconda/envs/mitoz3.6/lib/python3.8/site-packages/mitoz/findmitoscaf/script/pick_seq_from_scoing_result_base_arr_v4.py Provortex_tubiferus.megahit.hmmtblout.besthit.sim.filtered-by-taxa.fasta-like.sorted Provortex_tubiferus.megahit.hmmtblout.besthit.sim.filtered-by-taxa.fasta-like.sorted.dotted Provortex_tubiferus.megahit.hmmtblout.besthit.sim.filtered-by-taxa.fasta-like.sorted.picked Provortex_tubiferus.megahit.hmmtblout.besthit.sim.filtered-by-taxa.fasta-like.sorted.picked.stat

2025-06-11 07:24:12,529 - mitoz.utility.utility - INFO - 
/app/anaconda/envs/mitoz3.6/bin/python3.8 /app/anaconda/envs/mitoz3.6/lib/python3.8/site-packages/mitoz/findmitoscaf/script/extract_nhmmer_seq_v2.py -f Provortex_tubiferus.megahit.hmmtblout.besthit.sim.filtered-by-taxa.fasta-like.sorted.picked -d mitochondrion_final.contigs.fa.reformatted.fa -o Provortex_tubiferus.megahit.hmmtblout.besthit.sim.filtered-by-taxa.fasta-like.sorted.picked.fa

2025-06-11 07:24:12,717 - mitoz.utility.utility - INFO - 
/app/anaconda/envs/mitoz3.6/bin/python3.8 /app/anaconda/envs/mitoz3.6/lib/python3.8/site-packages/mitoz/findmitoscaf/script/extract_Not-picked-seq.py Provortex_tubiferus.megahit.hmmtblout.besthit.sim.filtered-by-taxa.fasta-like.sorted Provortex_tubiferus.megahit.hmmtblout.besthit.sim.filtered-by-taxa.fasta-like.sorted.picked mitochondrion_final.contigs.fa.reformatted.fa Provortex_tubiferus.megahit.hmmtblout.besthit.sim.filtered-by-taxa.fasta-like.sorted.Not-picked Provortex_tubiferus.megahit.hmmtblout.besthit.sim.filtered-by-taxa.fasta-like.sorted.Not-picked.fa

2025-06-11 07:24:12,907 - mitoz.utility.utility - INFO - 
cp -r Provortex_tubiferus.megahit.hmmtblout.besthit.sim.filtered-by-taxa.fasta-like.sorted.Not-picked Provortex_tubiferus.megahit.hmmtblout.besthit.sim.filtered-by-taxa.fasta-like.sorted.Not-picked.fa /data2/d937234667/assemble_data_wjq/Provortex_tubiferus_19_II/r6/mt_assembly/Provortex_tubiferus.megahit.result

2025-06-11 07:24:12,915 - mitoz.utility.utility - INFO - 
select_sequences_by_gene_completeness() return:
/data2/d937234667/assemble_data_wjq/Provortex_tubiferus_19_II/r6/mt_assembly/megahit/Provortex_tubiferus.megahit.hmmtblout.besthit.sim.filtered-by-taxa.fasta-like.sorted.picked.fa

2025-06-11 07:24:12,915 - mitoz.utility.utility - INFO - 
/app/anaconda/envs/mitoz3.6/bin/python3.8 /app/anaconda/envs/mitoz3.6/lib/python3.8/site-packages/mitoz/findmitoscaf/script/circle_check.py /data2/d937234667/assemble_data_wjq/Provortex_tubiferus_19_II/r6/mt_assembly/megahit/Provortex_tubiferus.megahit.hmmtblout.besthit.sim.filtered-by-taxa.fasta-like.sorted.picked.fa Provortex_tubiferus.megahit 3

2025-06-11 07:24:13,097 - mitoz.utility.utility - INFO - 
quick_circle_check() return:
/data2/d937234667/assemble_data_wjq/Provortex_tubiferus_19_II/r6/mt_assembly/megahit/Provortex_tubiferus.megahit.mitogenome.fa

2025-06-11 07:24:13,098 - mitoz.utility.utility - INFO - 
cp -r /data2/d937234667/assemble_data_wjq/Provortex_tubiferus_19_II/r6/mt_assembly/megahit/Provortex_tubiferus.megahit.hmmtblout.besthit.sim.filtered-by-taxa.fasta-like.sorted.picked.fa /data2/d937234667/assemble_data_wjq/Provortex_tubiferus_19_II/r6/mt_assembly/megahit/Provortex_tubiferus.megahit.mitogenome.fa /data2/d937234667/assemble_data_wjq/Provortex_tubiferus_19_II/r6/mt_assembly/megahit/Provortex_tubiferus.megahit.overlap_information /data2/d937234667/assemble_data_wjq/Provortex_tubiferus_19_II/r6/mt_assembly/Provortex_tubiferus.megahit.result

2025-06-11 07:24:13,107 - mitoz.utility.utility - INFO - 
use_megahit() found:
assembly_file: /data2/d937234667/assemble_data_wjq/Provortex_tubiferus_19_II/r6/mt_assembly/megahit/megahit_out/final.contigs.fa
mt_file: /data2/d937234667/assemble_data_wjq/Provortex_tubiferus_19_II/r6/mt_assembly/megahit/Provortex_tubiferus.megahit.mitogenome.fa

2025-06-11 07:24:13,107 - mitoz.utility.utility - INFO - 
assemble.main() found resulting_mt_files:
/data2/d937234667/assemble_data_wjq/Provortex_tubiferus_19_II/r6/mt_assembly/megahit/Provortex_tubiferus.megahit.mitogenome.fa

2025-06-11 07:24:13,108 - mitoz.utility.utility - INFO - 
And related resulting files can be found from:
/data2/d937234667/assemble_data_wjq/Provortex_tubiferus_19_II/r6/mt_assembly/Provortex_tubiferus.megahit.result

2025-06-11 07:24:13,108 - mitoz.utility.utility - INFO - 
annotate.main() got args:
{'logger': <Logger mitoz.utility.utility (DEBUG)>, 'workdir': '/data2/d937234667/assemble_data_wjq/Provortex_tubiferus_19_II/r6/mt_annotation', 'outprefix': 'Provortex_tubiferus', 'thread_number': '8', 'fq1': '/data2/d937234667/assemble_data_wjq/Provortex_tubiferus_19_II/r6/clean_data/Provortex_tubiferus.clean_R1.fq.gz', 'fq2': '', 'fastafiles': ['/data2/d937234667/assemble_data_wjq/Provortex_tubiferus_19_II/r6/mt_assembly/megahit/Provortex_tubiferus.megahit.mitogenome.fa'], 'profiles_dir': '/data2/d937234667/assemble_data_wjq/mitoz_custom_db', 'species_name': 'Provortex_tubiferus', 'template_sbt': '/app/anaconda/envs/mitoz3.6/lib/python3.8/site-packages/mitoz/annotate/script/template.sbt', 'genetic_code': '9', 'clade': 'Echinodermata', 'mitoz_module_used': 'assemble'}

2025-06-11 07:24:13,108 - mitoz.utility.utility - INFO - 
annotate.main() got updated args:
{'logger': <Logger mitoz.utility.utility (DEBUG)>, 'workdir': '/data2/d937234667/assemble_data_wjq/Provortex_tubiferus_19_II/r6/mt_annotation', 'outprefix': 'Provortex_tubiferus', 'thread_number': '8', 'fq1': '/data2/d937234667/assemble_data_wjq/Provortex_tubiferus_19_II/r6/clean_data/Provortex_tubiferus.clean_R1.fq.gz', 'fq2': '', 'fastafiles': ['/data2/d937234667/assemble_data_wjq/Provortex_tubiferus_19_II/r6/mt_assembly/megahit/Provortex_tubiferus.megahit.mitogenome.fa'], 'profiles_dir': '/data2/d937234667/assemble_data_wjq/mitoz_custom_db', 'species_name': 'Provortex_tubiferus', 'template_sbt': '/app/anaconda/envs/mitoz3.6/lib/python3.8/site-packages/mitoz/annotate/script/template.sbt', 'genetic_code': '9', 'clade': 'Echinodermata', 'mitoz_module_used': 'assemble'}

2025-06-11 07:24:13,108 - mitoz.utility.utility - INFO - 
annotate.main() will be working in:/data2/d937234667/assemble_data_wjq/Provortex_tubiferus_19_II/r6/mt_annotation

2025-06-11 07:24:13,108 - mitoz.utility.utility - INFO - 
Creating workdir:/data2/d937234667/assemble_data_wjq/Provortex_tubiferus_19_II/r6/mt_annotation

2025-06-11 07:24:13,108 - mitoz.utility.utility - INFO - 
annotate.main() chdir:/data2/d937234667/assemble_data_wjq/Provortex_tubiferus_19_II/r6/mt_annotation

2025-06-11 07:24:13,108 - mitoz.utility.utility - INFO - 
annotate.main() MT_annotation_BGI_pro_db:/data2/d937234667/assemble_data_wjq/mitoz_custom_db/MT_database/Echinodermata_CDS_protein.fa

2025-06-11 07:24:13,108 - mitoz.utility.utility - INFO - 
annotate.main() defined_gene_length_f:/data2/d937234667/assemble_data_wjq/mitoz_custom_db/CDS_HMM/Echinodermata_CDS_length_list

2025-06-11 07:24:13,108 - mitoz.utility.utility - INFO - 
annotate.main() s_rRNA_CM:/data2/d937234667/assemble_data_wjq/mitoz_custom_db/rRNA_CM/v1.1_12snew.cm

2025-06-11 07:24:13,108 - mitoz.utility.utility - INFO - 
annotate.main() l_rRNA_CM:/data2/d937234667/assemble_data_wjq/mitoz_custom_db/rRNA_CM/v1.1_16snew.cm

2025-06-11 07:24:13,108 - mitoz.utility.utility - INFO - 
Start to check if the sequence ids are too long (which will not work with BioPython) later.

2025-06-11 07:24:13,109 - mitoz.utility.utility - WARNING - 
File /data2/d937234667/assemble_data_wjq/Provortex_tubiferus_19_II/r6/mt_assembly/megahit/Provortex_tubiferus.megahit.mitogenome.fa, the sequence id '>k119_241833': length is okay! And there is topology information 'topology=linear' at the header line!!

2025-06-11 07:24:13,109 - mitoz.utility.utility - INFO - 
Starting to annotate /data2/d937234667/assemble_data_wjq/Provortex_tubiferus_19_II/r6/mt_assembly/megahit/Provortex_tubiferus.megahit.mitogenome.fa

2025-06-11 07:24:13,109 - mitoz.utility.utility - INFO - 
result_wdir for /data2/d937234667/assemble_data_wjq/Provortex_tubiferus_19_II/r6/mt_assembly/megahit/Provortex_tubiferus.megahit.mitogenome.fa: /data2/d937234667/assemble_data_wjq/Provortex_tubiferus_19_II/r6/mt_annotation/Provortex_tubiferus.Provortex_tubiferus.megahit.mitogenome.fa.result

2025-06-11 07:24:13,109 - mitoz.utility.utility - INFO - 
working in /data2/d937234667/assemble_data_wjq/Provortex_tubiferus_19_II/r6/mt_annotation/tmp_Provortex_tubiferus_Provortex_tubiferus.megahit.mitogenome.fa_mitoscaf.fa

2025-06-11 07:24:13,109 - mitoz.utility.utility - INFO - 
annotation_infile: /data2/d937234667/assemble_data_wjq/Provortex_tubiferus_19_II/r6/mt_annotation/tmp_Provortex_tubiferus_Provortex_tubiferus.megahit.mitogenome.fa_mitoscaf.fa/Provortex_tubiferus_Provortex_tubiferus.megahit.mitogenome.fa_mitoscaf.fa

2025-06-11 07:24:13,115 - mitoz.utility.utility - INFO - 
Got topology information for k119_241833: topology=linear

2025-06-11 07:24:13,116 - mitoz.utility.utility - INFO - 
cds_annotation() chdir to /data2/d937234667/assemble_data_wjq/Provortex_tubiferus_19_II/r6/mt_annotation/tmp_Provortex_tubiferus_Provortex_tubiferus.megahit.mitogenome.fa_mitoscaf.fa

2025-06-11 07:24:13,125 - mitoz.utility.utility - INFO - 
export WISECONFIGDIR=/app/anaconda/envs/mitoz3.6/share/wise2/wisecfg
perl /app/anaconda/envs/mitoz3.6/lib/python3.8/site-packages/mitoz/annotate/script/MT_annotation_BGI_V1.32/MT_annotation_BGI.pl -i /data2/d937234667/assemble_data_wjq/Provortex_tubiferus_19_II/r6/mt_annotation/tmp_Provortex_tubiferus_Provortex_tubiferus.megahit.mitogenome.fa_mitoscaf.fa/Provortex_tubiferus_Provortex_tubiferus.megahit.mitogenome.fa_mitoscaf.fa -d /data2/d937234667/assemble_data_wjq/mitoz_custom_db/MT_database/Echinodermata_CDS_protein.fa -o ./ -g 9 -cpu 8

2025-06-11 07:24:31,840 - mitoz.utility.utility - INFO - 
rm -rf *.nhr *.nin *.nsq *.ndb *.nto *.not *.ntf formatdb.log *.tblastn.shell *.length *.blast *.blast.filter *.shell *.blast.solar *.blast.solar.filter *.blast.solar.filter.table *.blast.solar.filter.table.nonredundance *.blast.solar.filter.nr *.genewise *.solar.genewise.gff *.solar.genewise.gff.cds

2025-06-11 07:24:31,853 - mitoz.utility.utility - INFO - 
/app/anaconda/envs/mitoz3.6/bin/python3.8 /app/anaconda/envs/mitoz3.6/lib/python3.8/site-packages/mitoz/annotate/script/prepare_CDSposition.py Provortex_tubiferus_Provortex_tubiferus.megahit.mitogenome.fa_mitoscaf.fa.solar.genewise.gff.cds.position.cds Provortex_tubiferus_Provortex_tubiferus.megahit.mitogenome.fa_mitoscaf.fa.cds.position

2025-06-11 07:24:31,907 - mitoz.utility.utility - INFO - 
/app/anaconda/envs/mitoz3.6/bin/python3.8 /app/anaconda/envs/mitoz3.6/lib/python3.8/site-packages/mitoz/annotate/script/pick_most_related_sp_from_position_cds.py Provortex_tubiferus_Provortex_tubiferus.megahit.mitogenome.fa_mitoscaf.fa.solar.genewise.gff.cds.position.cds /data2/d937234667/assemble_data_wjq/Provortex_tubiferus_19_II/r6/mt_annotation/tmp_Provortex_tubiferus_Provortex_tubiferus.megahit.mitogenome.fa_mitoscaf.fa/Provortex_tubiferus_Provortex_tubiferus.megahit.mitogenome.fa_mitoscaf.fa /data2/d937234667/assemble_data_wjq/Provortex_tubiferus_19_II/r6/mt_annotation/tmp_Provortex_tubiferus_Provortex_tubiferus.megahit.mitogenome.fa_mitoscaf.fa/Provortex_tubiferus_Provortex_tubiferus.megahit.mitogenome.fa_mitoscaf.fa.most_related_species.txt 

2025-06-11 07:24:32,318 - mitoz.utility.utility - INFO - 
sort -k1,1 -k6,6n Provortex_tubiferus_Provortex_tubiferus.megahit.mitogenome.fa_mitoscaf.fa.cds.position >Provortex_tubiferus_Provortex_tubiferus.megahit.mitogenome.fa_mitoscaf.fa.cds.position.sorted

2025-06-11 07:24:32,327 - mitoz.utility.utility - INFO - 
/app/anaconda/envs/mitoz3.6/bin/python3.8 /app/anaconda/envs/mitoz3.6/lib/python3.8/site-packages/mitoz/annotate/script/revise_CDS_pos_v6.py /data2/d937234667/assemble_data_wjq/Provortex_tubiferus_19_II/r6/mt_annotation/tmp_Provortex_tubiferus_Provortex_tubiferus.megahit.mitogenome.fa_mitoscaf.fa/Provortex_tubiferus_Provortex_tubiferus.megahit.mitogenome.fa_mitoscaf.fa Provortex_tubiferus_Provortex_tubiferus.megahit.mitogenome.fa_mitoscaf.fa.cds.position.sorted 9 Provortex_tubiferus_Provortex_tubiferus.megahit.mitogenome.fa_mitoscaf.fa.cds.position.sorted.revised

2025-06-11 07:24:32,522 - mitoz.utility.utility - INFO - 
/app/anaconda/envs/mitoz3.6/bin/python3.8 /app/anaconda/envs/mitoz3.6/lib/python3.8/site-packages/mitoz/annotate/script/filter_cds_by_annotated-len.py Provortex_tubiferus_Provortex_tubiferus.megahit.mitogenome.fa_mitoscaf.fa.cds.position.sorted.revised Provortex_tubiferus_Provortex_tubiferus.megahit.mitogenome.fa_mitoscaf.fa.cds.position.sorted.revised.filtered 0.8 

2025-06-11 07:24:32,566 - mitoz.utility.utility - INFO - 
/app/anaconda/envs/mitoz3.6/bin/python3.8 /app/anaconda/envs/mitoz3.6/lib/python3.8/site-packages/mitoz/annotate/script/cds_ft_v2.py Provortex_tubiferus_Provortex_tubiferus.megahit.mitogenome.fa_mitoscaf.fa.cds.position.sorted.revised.filtered 9 Provortex_tubiferus_Provortex_tubiferus.megahit.mitogenome.fa_mitoscaf.fa.cds.ft

2025-06-11 07:24:32,594 - mitoz.utility.utility - INFO - 
cds_annotation() chdir back to /data2/d937234667/assemble_data_wjq/Provortex_tubiferus_19_II/r6/mt_annotation

2025-06-11 07:24:32,595 - mitoz.utility.utility - INFO - 
cds_annotation() return:
mt_file_cdsft: Provortex_tubiferus_Provortex_tubiferus.megahit.mitogenome.fa_mitoscaf.fa.cds.ft
annt_most_related_sp_file: /data2/d937234667/assemble_data_wjq/Provortex_tubiferus_19_II/r6/mt_annotation/tmp_Provortex_tubiferus_Provortex_tubiferus.megahit.mitogenome.fa_mitoscaf.fa/Provortex_tubiferus_Provortex_tubiferus.megahit.mitogenome.fa_mitoscaf.fa.most_related_species.txt

2025-06-11 07:24:32,595 - mitoz.utility.utility - INFO - 
tRNA_annotation() chdir to /data2/d937234667/assemble_data_wjq/Provortex_tubiferus_19_II/r6/mt_annotation/tmp_Provortex_tubiferus_Provortex_tubiferus.megahit.mitogenome.fa_mitoscaf.fa

2025-06-11 07:24:32,595 - mitoz.utility.utility - INFO - 
## begin tRNA annotation...
## remove previous tRNA result file (if any)
rm -rf /data2/d937234667/assemble_data_wjq/Provortex_tubiferus_19_II/r6/mt_annotation/tmp_Provortex_tubiferus_Provortex_tubiferus.megahit.mitogenome.fa_mitoscaf.fa/Provortex_tubiferus_Provortex_tubiferus.megahit.mitogenome.fa_mitoscaf.fa.trna

2025-06-11 07:24:32,603 - mitoz.utility.utility - INFO - 
cd /app/anaconda/envs/mitoz3.6/lib/python3.8/site-packages/mitoz/annotate/script/mitfi
# and find the cmsearch progrm 
./detect_platform.sh 
java -Xmx2048m -jar mitfi.jar -cores 1  -code 9 -evalue 0.001 -onlycutoff /data2/d937234667/assemble_data_wjq/Provortex_tubiferus_19_II/r6/mt_annotation/tmp_Provortex_tubiferus_Provortex_tubiferus.megahit.mitogenome.fa_mitoscaf.fa/Provortex_tubiferus_Provortex_tubiferus.megahit.mitogenome.fa_mitoscaf.fa.k119_241833 >>/data2/d937234667/assemble_data_wjq/Provortex_tubiferus_19_II/r6/mt_annotation/tmp_Provortex_tubiferus_Provortex_tubiferus.megahit.mitogenome.fa_mitoscaf.fa/Provortex_tubiferus_Provortex_tubiferus.megahit.mitogenome.fa_mitoscaf.fa.trna

2025-06-11 07:27:55,189 - mitoz.utility.utility - INFO - 
rm -rf /data2/d937234667/assemble_data_wjq/Provortex_tubiferus_19_II/r6/mt_annotation/tmp_Provortex_tubiferus_Provortex_tubiferus.megahit.mitogenome.fa_mitoscaf.fa/Provortex_tubiferus_Provortex_tubiferus.megahit.mitogenome.fa_mitoscaf.fa.k119_241833

2025-06-11 07:27:55,200 - mitoz.utility.utility - INFO - 
/app/anaconda/envs/mitoz3.6/bin/python3.8 /app/anaconda/envs/mitoz3.6/lib/python3.8/site-packages/mitoz/annotate/script/tRNA_ft_mitfi.py /data2/d937234667/assemble_data_wjq/Provortex_tubiferus_19_II/r6/mt_annotation/tmp_Provortex_tubiferus_Provortex_tubiferus.megahit.mitogenome.fa_mitoscaf.fa/Provortex_tubiferus_Provortex_tubiferus.megahit.mitogenome.fa_mitoscaf.fa.trna /data2/d937234667/assemble_data_wjq/Provortex_tubiferus_19_II/r6/mt_annotation/tmp_Provortex_tubiferus_Provortex_tubiferus.megahit.mitogenome.fa_mitoscaf.fa/Provortex_tubiferus_Provortex_tubiferus.megahit.mitogenome.fa_mitoscaf.fa.trna.ft

2025-06-11 07:27:55,230 - mitoz.utility.utility - INFO - 
tRNA_annotation() chdir back to /data2/d937234667/assemble_data_wjq/Provortex_tubiferus_19_II/r6/mt_annotation

2025-06-11 07:27:55,230 - mitoz.utility.utility - INFO - 
rRNA_annotation() chdir to /data2/d937234667/assemble_data_wjq/Provortex_tubiferus_19_II/r6/mt_annotation/tmp_Provortex_tubiferus_Provortex_tubiferus.megahit.mitogenome.fa_mitoscaf.fa

2025-06-11 07:27:55,230 - mitoz.utility.utility - INFO - 
cmsearch -g --tblout Provortex_tubiferus_Provortex_tubiferus.megahit.mitogenome.fa_mitoscaf.fa.s-rRNA.tbl --cpu 8 /data2/d937234667/assemble_data_wjq/mitoz_custom_db/rRNA_CM/v1.1_12snew.cm /data2/d937234667/assemble_data_wjq/Provortex_tubiferus_19_II/r6/mt_annotation/tmp_Provortex_tubiferus_Provortex_tubiferus.megahit.mitogenome.fa_mitoscaf.fa/Provortex_tubiferus_Provortex_tubiferus.megahit.mitogenome.fa_mitoscaf.fa >Provortex_tubiferus_Provortex_tubiferus.megahit.mitogenome.fa_mitoscaf.fa.s-rRNA.out

2025-06-11 07:27:57,069 - mitoz.utility.utility - INFO - 
/app/anaconda/envs/mitoz3.6/bin/python3.8 /app/anaconda/envs/mitoz3.6/lib/python3.8/site-packages/mitoz/annotate/script/rRNA_ft.py Provortex_tubiferus_Provortex_tubiferus.megahit.mitogenome.fa_mitoscaf.fa.s-rRNA.tbl /data2/d937234667/assemble_data_wjq/Provortex_tubiferus_19_II/r6/mt_annotation/tmp_Provortex_tubiferus_Provortex_tubiferus.megahit.mitogenome.fa_mitoscaf.fa/Provortex_tubiferus_Provortex_tubiferus.megahit.mitogenome.fa_mitoscaf.fa.s-rRNA.ft

2025-06-11 07:27:57,100 - mitoz.utility.utility - INFO - 
cmsearch -g --tblout /data2/d937234667/assemble_data_wjq/Provortex_tubiferus_19_II/r6/mt_annotation/tmp_Provortex_tubiferus_Provortex_tubiferus.megahit.mitogenome.fa_mitoscaf.fa/Provortex_tubiferus_Provortex_tubiferus.megahit.mitogenome.fa_mitoscaf.fa.l-rRNA.tbl --cpu 8 /data2/d937234667/assemble_data_wjq/mitoz_custom_db/rRNA_CM/v1.1_16snew.cm /data2/d937234667/assemble_data_wjq/Provortex_tubiferus_19_II/r6/mt_annotation/tmp_Provortex_tubiferus_Provortex_tubiferus.megahit.mitogenome.fa_mitoscaf.fa/Provortex_tubiferus_Provortex_tubiferus.megahit.mitogenome.fa_mitoscaf.fa >/data2/d937234667/assemble_data_wjq/Provortex_tubiferus_19_II/r6/mt_annotation/tmp_Provortex_tubiferus_Provortex_tubiferus.megahit.mitogenome.fa_mitoscaf.fa/Provortex_tubiferus_Provortex_tubiferus.megahit.mitogenome.fa_mitoscaf.fa.l-rRNA.out

2025-06-11 07:28:00,019 - mitoz.utility.utility - INFO - 
/app/anaconda/envs/mitoz3.6/bin/python3.8 /app/anaconda/envs/mitoz3.6/lib/python3.8/site-packages/mitoz/annotate/script/rRNA_ft.py /data2/d937234667/assemble_data_wjq/Provortex_tubiferus_19_II/r6/mt_annotation/tmp_Provortex_tubiferus_Provortex_tubiferus.megahit.mitogenome.fa_mitoscaf.fa/Provortex_tubiferus_Provortex_tubiferus.megahit.mitogenome.fa_mitoscaf.fa.l-rRNA.tbl /data2/d937234667/assemble_data_wjq/Provortex_tubiferus_19_II/r6/mt_annotation/tmp_Provortex_tubiferus_Provortex_tubiferus.megahit.mitogenome.fa_mitoscaf.fa/Provortex_tubiferus_Provortex_tubiferus.megahit.mitogenome.fa_mitoscaf.fa.l-rRNA.ft

2025-06-11 07:28:00,049 - mitoz.utility.utility - INFO - 
rRNA_annotation() chdir back to /data2/d937234667/assemble_data_wjq/Provortex_tubiferus_19_II/r6/mt_annotation

2025-06-11 07:28:00,049 - mitoz.utility.utility - INFO - 
rRNA_annotation() return:
s_rRNA_ft: /data2/d937234667/assemble_data_wjq/Provortex_tubiferus_19_II/r6/mt_annotation/tmp_Provortex_tubiferus_Provortex_tubiferus.megahit.mitogenome.fa_mitoscaf.fa/Provortex_tubiferus_Provortex_tubiferus.megahit.mitogenome.fa_mitoscaf.fa.s-rRNA.ft
l_rRNA_ft: /data2/d937234667/assemble_data_wjq/Provortex_tubiferus_19_II/r6/mt_annotation/tmp_Provortex_tubiferus_Provortex_tubiferus.megahit.mitogenome.fa_mitoscaf.fa/Provortex_tubiferus_Provortex_tubiferus.megahit.mitogenome.fa_mitoscaf.fa.l-rRNA.ft

2025-06-11 07:28:00,049 - mitoz.utility.utility - INFO - 
combine_annotations_and_find_control_region() chdir to /data2/d937234667/assemble_data_wjq/Provortex_tubiferus_19_II/r6/mt_annotation/tmp_Provortex_tubiferus_Provortex_tubiferus.megahit.mitogenome.fa_mitoscaf.fa

2025-06-11 07:28:00,050 - mitoz.utility.utility - INFO - 
/app/anaconda/envs/mitoz3.6/bin/python3.8 /app/anaconda/envs/mitoz3.6/lib/python3.8/site-packages/mitoz/annotate/script/join_ft.py /data2/d937234667/assemble_data_wjq/Provortex_tubiferus_19_II/r6/mt_annotation/tmp_Provortex_tubiferus_Provortex_tubiferus.megahit.mitogenome.fa_mitoscaf.fa/Provortex_tubiferus_Provortex_tubiferus.megahit.mitogenome.fa_mitoscaf.fa.tbl Provortex_tubiferus_Provortex_tubiferus.megahit.mitogenome.fa_mitoscaf.fa.cds.ft /data2/d937234667/assemble_data_wjq/Provortex_tubiferus_19_II/r6/mt_annotation/tmp_Provortex_tubiferus_Provortex_tubiferus.megahit.mitogenome.fa_mitoscaf.fa/Provortex_tubiferus_Provortex_tubiferus.megahit.mitogenome.fa_mitoscaf.fa.trna.ft /data2/d937234667/assemble_data_wjq/Provortex_tubiferus_19_II/r6/mt_annotation/tmp_Provortex_tubiferus_Provortex_tubiferus.megahit.mitogenome.fa_mitoscaf.fa/Provortex_tubiferus_Provortex_tubiferus.megahit.mitogenome.fa_mitoscaf.fa.s-rRNA.ft /data2/d937234667/assemble_data_wjq/Provortex_tubiferus_19_II/r6/mt_annotation/tmp_Provortex_tubiferus_Provortex_tubiferus.megahit.mitogenome.fa_mitoscaf.fa/Provortex_tubiferus_Provortex_tubiferus.megahit.mitogenome.fa_mitoscaf.fa.l-rRNA.ft

2025-06-11 07:28:00,093 - mitoz.utility.utility - INFO - 
/app/anaconda/envs/mitoz3.6/bin/python3.8 /app/anaconda/envs/mitoz3.6/lib/python3.8/site-packages/mitoz/annotate/script/find_contro_region.py -fa_file /data2/d937234667/assemble_data_wjq/Provortex_tubiferus_19_II/r6/mt_annotation/tmp_Provortex_tubiferus_Provortex_tubiferus.megahit.mitogenome.fa_mitoscaf.fa/Provortex_tubiferus_Provortex_tubiferus.megahit.mitogenome.fa_mitoscaf.fa -PCG_cutoff_file /data2/d937234667/assemble_data_wjq/mitoz_custom_db/CDS_HMM/Echinodermata_CDS_length_list -PCG_len_ratio 0.9  -s_rRNA_CM_file /data2/d937234667/assemble_data_wjq/mitoz_custom_db/rRNA_CM/v1.1_12snew.cm -l_rRNA_CM_file /data2/d937234667/assemble_data_wjq/mitoz_custom_db/rRNA_CM/v1.1_16snew.cm -rRNA_len_ratio 0.9  -tRNA_num_min 22  -fea_files Provortex_tubiferus_Provortex_tubiferus.megahit.mitogenome.fa_mitoscaf.fa.cds.ft /data2/d937234667/assemble_data_wjq/Provortex_tubiferus_19_II/r6/mt_annotation/tmp_Provortex_tubiferus_Provortex_tubiferus.megahit.mitogenome.fa_mitoscaf.fa/Provortex_tubiferus_Provortex_tubiferus.megahit.mitogenome.fa_mitoscaf.fa.trna.ft /data2/d937234667/assemble_data_wjq/Provortex_tubiferus_19_II/r6/mt_annotation/tmp_Provortex_tubiferus_Provortex_tubiferus.megahit.mitogenome.fa_mitoscaf.fa/Provortex_tubiferus_Provortex_tubiferus.megahit.mitogenome.fa_mitoscaf.fa.s-rRNA.ft /data2/d937234667/assemble_data_wjq/Provortex_tubiferus_19_II/r6/mt_annotation/tmp_Provortex_tubiferus_Provortex_tubiferus.megahit.mitogenome.fa_mitoscaf.fa/Provortex_tubiferus_Provortex_tubiferus.megahit.mitogenome.fa_mitoscaf.fa.l-rRNA.ft -CR_len_min 600  -outfile Provortex_tubiferus_Provortex_tubiferus.megahit.mitogenome.fa_mitoscaf.fa.control_region.ft

2025-06-11 07:28:00,278 - mitoz.utility.utility - INFO - 
cat Provortex_tubiferus_Provortex_tubiferus.megahit.mitogenome.fa_mitoscaf.fa.control_region.ft >> /data2/d937234667/assemble_data_wjq/Provortex_tubiferus_19_II/r6/mt_annotation/tmp_Provortex_tubiferus_Provortex_tubiferus.megahit.mitogenome.fa_mitoscaf.fa/Provortex_tubiferus_Provortex_tubiferus.megahit.mitogenome.fa_mitoscaf.fa.tbl

2025-06-11 07:28:00,288 - mitoz.utility.utility - INFO - 
/app/anaconda/envs/mitoz3.6/bin/python3.8 /app/anaconda/envs/mitoz3.6/lib/python3.8/site-packages/mitoz/annotate/script/prepare_fsa.py /data2/d937234667/assemble_data_wjq/Provortex_tubiferus_19_II/r6/mt_annotation/tmp_Provortex_tubiferus_Provortex_tubiferus.megahit.mitogenome.fa_mitoscaf.fa/Provortex_tubiferus_Provortex_tubiferus.megahit.mitogenome.fa_mitoscaf.fa 'Provortex_tubiferus' 9 /data2/d937234667/assemble_data_wjq/Provortex_tubiferus_19_II/r6/mt_annotation/tmp_Provortex_tubiferus_Provortex_tubiferus.megahit.mitogenome.fa_mitoscaf.fa/Provortex_tubiferus_Provortex_tubiferus.megahit.mitogenome.fa_mitoscaf.fa.fsa

2025-06-11 07:28:00,324 - mitoz.utility.utility - INFO - 
tbl2asn -t /app/anaconda/envs/mitoz3.6/lib/python3.8/site-packages/mitoz/annotate/script/template.sbt -a s -p . -V vb

2025-06-11 07:28:00,465 - mitoz.utility.utility - INFO - 
/app/anaconda/envs/mitoz3.6/bin/python3.8 /app/anaconda/envs/mitoz3.6/lib/python3.8/site-packages/mitoz/annotate/script/genbank_gene_stat_v2.py /data2/d937234667/assemble_data_wjq/Provortex_tubiferus_19_II/r6/mt_annotation/tmp_Provortex_tubiferus_Provortex_tubiferus.megahit.mitogenome.fa_mitoscaf.fa/Provortex_tubiferus_Provortex_tubiferus.megahit.mitogenome.fa_mitoscaf.fa.gbf /data2/d937234667/assemble_data_wjq/Provortex_tubiferus_19_II/r6/mt_annotation/tmp_Provortex_tubiferus_Provortex_tubiferus.megahit.mitogenome.fa_mitoscaf.fa/Provortex_tubiferus_Provortex_tubiferus.megahit.mitogenome.fa_mitoscaf.fa.most_related_species.txt assemble > summary.txt

2025-06-11 07:28:00,655 - mitoz.utility.utility - INFO - 
combine_annotations_and_find_control_region() chdir back to /data2/d937234667/assemble_data_wjq/Provortex_tubiferus_19_II/r6/mt_annotation

2025-06-11 07:28:00,655 - mitoz.utility.utility - INFO - 
combine_annotations_and_find_control_region() return:
    tbl_file:/data2/d937234667/assemble_data_wjq/Provortex_tubiferus_19_II/r6/mt_annotation/tmp_Provortex_tubiferus_Provortex_tubiferus.megahit.mitogenome.fa_mitoscaf.fa/Provortex_tubiferus_Provortex_tubiferus.megahit.mitogenome.fa_mitoscaf.fa.tbl
    errorsummary_val_file: /data2/d937234667/assemble_data_wjq/Provortex_tubiferus_19_II/r6/mt_annotation/tmp_Provortex_tubiferus_Provortex_tubiferus.megahit.mitogenome.fa_mitoscaf.fa/errorsummary.val
    tbl2asn_gbf: /data2/d937234667/assemble_data_wjq/Provortex_tubiferus_19_II/r6/mt_annotation/tmp_Provortex_tubiferus_Provortex_tubiferus.megahit.mitogenome.fa_mitoscaf.fa/Provortex_tubiferus_Provortex_tubiferus.megahit.mitogenome.fa_mitoscaf.fa.gbf
    summary_file: /data2/d937234667/assemble_data_wjq/Provortex_tubiferus_19_II/r6/mt_annotation/tmp_Provortex_tubiferus_Provortex_tubiferus.megahit.mitogenome.fa_mitoscaf.fa/summary.txt

2025-06-11 07:28:00,655 - mitoz.utility.utility - INFO - 
extract_gene_sequences() chdir to /data2/d937234667/assemble_data_wjq/Provortex_tubiferus_19_II/r6/mt_annotation/tmp_Provortex_tubiferus_Provortex_tubiferus.megahit.mitogenome.fa_mitoscaf.fa

2025-06-11 07:28:00,655 - mitoz.utility.utility - INFO - 
mitoz-tools gbseqextractor -f /data2/d937234667/assemble_data_wjq/Provortex_tubiferus_19_II/r6/mt_annotation/tmp_Provortex_tubiferus_Provortex_tubiferus.megahit.mitogenome.fa_mitoscaf.fa/Provortex_tubiferus_Provortex_tubiferus.megahit.mitogenome.fa_mitoscaf.fa.gbf -prefix Provortex_tubiferus_Provortex_tubiferus.megahit.mitogenome.fa_mitoscaf.fa.gbf -types CDS rRNA tRNA wholeseq gene -cds_translation -p -l

2025-06-11 07:28:01,274 - mitoz.utility.utility - INFO - 
extract_gene_sequences() chdir back to /data2/d937234667/assemble_data_wjq/Provortex_tubiferus_19_II/r6/mt_annotation

2025-06-11 07:28:01,275 - mitoz.utility.utility - INFO - 
gather_result() creating: /data2/d937234667/assemble_data_wjq/Provortex_tubiferus_19_II/r6/mt_annotation/Provortex_tubiferus.Provortex_tubiferus.megahit.mitogenome.fa.result

2025-06-11 07:28:01,275 - mitoz.utility.utility - INFO - 
cp -r /data2/d937234667/assemble_data_wjq/Provortex_tubiferus_19_II/r6/mt_annotation/tmp_Provortex_tubiferus_Provortex_tubiferus.megahit.mitogenome.fa_mitoscaf.fa/Provortex_tubiferus_Provortex_tubiferus.megahit.mitogenome.fa_mitoscaf.fa.most_related_species.txt /data2/d937234667/assemble_data_wjq/Provortex_tubiferus_19_II/r6/mt_annotation/tmp_Provortex_tubiferus_Provortex_tubiferus.megahit.mitogenome.fa_mitoscaf.fa/Provortex_tubiferus_Provortex_tubiferus.megahit.mitogenome.fa_mitoscaf.fa.tbl /data2/d937234667/assemble_data_wjq/Provortex_tubiferus_19_II/r6/mt_annotation/tmp_Provortex_tubiferus_Provortex_tubiferus.megahit.mitogenome.fa_mitoscaf.fa/errorsummary.val /data2/d937234667/assemble_data_wjq/Provortex_tubiferus_19_II/r6/mt_annotation/tmp_Provortex_tubiferus_Provortex_tubiferus.megahit.mitogenome.fa_mitoscaf.fa/Provortex_tubiferus_Provortex_tubiferus.megahit.mitogenome.fa_mitoscaf.fa.gbf* /data2/d937234667/assemble_data_wjq/Provortex_tubiferus_19_II/r6/mt_annotation/tmp_Provortex_tubiferus_Provortex_tubiferus.megahit.mitogenome.fa_mitoscaf.fa/summary.txt /data2/d937234667/assemble_data_wjq/Provortex_tubiferus_19_II/r6/mt_annotation/Provortex_tubiferus.Provortex_tubiferus.megahit.mitogenome.fa.result

2025-06-11 07:28:01,286 - mitoz.utility.utility - INFO - 
visualize.main() got args:
{'logger': <Logger mitoz.utility.utility (DEBUG)>, 'circos': 'circos', 'gb': '/data2/d937234667/assemble_data_wjq/Provortex_tubiferus_19_II/r6/mt_annotation/tmp_Provortex_tubiferus_Provortex_tubiferus.megahit.mitogenome.fa_mitoscaf.fa/Provortex_tubiferus_Provortex_tubiferus.megahit.mitogenome.fa_mitoscaf.fa.gbf', 'gc': 'no', 'win': 50, 'gc_fill': '128,177,211', 'depth_file': '', 'run_map': 'yes', 'fq1': '/data2/d937234667/assemble_data_wjq/Provortex_tubiferus_19_II/r6/clean_data/Provortex_tubiferus.clean_R1.fq.gz', 'fq2': '', 'bwa': 'bwa', 'thread': '8', 'samtools': 'samtools', 'opts_samtools': '-a -a', 'depth_fill': '190,186,218', 'cds_color': '141,211,199', 'trna_color': '251,128,114', 'rrna_color': '253,192,134', 'label_color': 'black', 'locus_color': 'black', 'base': 'no', 'bgc': 'white', 'outdir': '/data2/d937234667/assemble_data_wjq/Provortex_tubiferus_19_II/r6/mt_annotation/tmp_Provortex_tubiferus_Provortex_tubiferus.megahit.mitogenome.fa_mitoscaf.fa/mt_visualization', 'png': 'yes', 'svg': 'yes'}

2025-06-11 07:28:01,286 - mitoz.utility.utility - INFO - 
visualize.main() got updated args:
{'logger': <Logger mitoz.utility.utility (DEBUG)>, 'circos': 'circos', 'gb': '/data2/d937234667/assemble_data_wjq/Provortex_tubiferus_19_II/r6/mt_annotation/tmp_Provortex_tubiferus_Provortex_tubiferus.megahit.mitogenome.fa_mitoscaf.fa/Provortex_tubiferus_Provortex_tubiferus.megahit.mitogenome.fa_mitoscaf.fa.gbf', 'gc': 'no', 'win': 50, 'gc_fill': '128,177,211', 'depth_file': '', 'run_map': 'yes', 'fq1': '/data2/d937234667/assemble_data_wjq/Provortex_tubiferus_19_II/r6/clean_data/Provortex_tubiferus.clean_R1.fq.gz', 'fq2': '', 'bwa': 'bwa', 'thread': '8', 'samtools': 'samtools', 'opts_samtools': '-a -a', 'depth_fill': '190,186,218', 'cds_color': '141,211,199', 'trna_color': '251,128,114', 'rrna_color': '253,192,134', 'label_color': 'black', 'locus_color': 'black', 'base': 'no', 'bgc': 'white', 'outdir': '/data2/d937234667/assemble_data_wjq/Provortex_tubiferus_19_II/r6/mt_annotation/tmp_Provortex_tubiferus_Provortex_tubiferus.megahit.mitogenome.fa_mitoscaf.fa/mt_visualization', 'png': 'yes', 'svg': 'yes'}

2025-06-11 07:28:01,286 - mitoz.utility.utility - INFO - 
visualize.main() creating: /data2/d937234667/assemble_data_wjq/Provortex_tubiferus_19_II/r6/mt_annotation/tmp_Provortex_tubiferus_Provortex_tubiferus.megahit.mitogenome.fa_mitoscaf.fa/mt_visualization

2025-06-11 07:28:01,286 - mitoz.utility.utility - INFO - 
visualize.main() chdir to: /data2/d937234667/assemble_data_wjq/Provortex_tubiferus_19_II/r6/mt_annotation/tmp_Provortex_tubiferus_Provortex_tubiferus.megahit.mitogenome.fa_mitoscaf.fa/mt_visualization

2025-06-11 07:28:01,287 - mitoz.utility.utility - INFO - 
sort_gb_by_length():
in_gb: /data2/d937234667/assemble_data_wjq/Provortex_tubiferus_19_II/r6/mt_annotation/tmp_Provortex_tubiferus_Provortex_tubiferus.megahit.mitogenome.fa_mitoscaf.fa/Provortex_tubiferus_Provortex_tubiferus.megahit.mitogenome.fa_mitoscaf.fa.gbf
out_gb: Provortex_tubiferus_Provortex_tubiferus.megahit.mitogenome.fa_mitoscaf.fa.gbf.sortedByLength

2025-06-11 07:28:01,296 - mitoz.utility.utility - INFO - 
updated args.gb: /data2/d937234667/assemble_data_wjq/Provortex_tubiferus_19_II/r6/mt_annotation/tmp_Provortex_tubiferus_Provortex_tubiferus.megahit.mitogenome.fa_mitoscaf.fa/mt_visualization/Provortex_tubiferus_Provortex_tubiferus.megahit.mitogenome.fa_mitoscaf.fa.gbf.sortedByLength

2025-06-11 07:28:01,297 - mitoz.utility.utility - INFO - 
circos using this config_file: /data2/d937234667/assemble_data_wjq/Provortex_tubiferus_19_II/r6/mt_annotation/tmp_Provortex_tubiferus_Provortex_tubiferus.megahit.mitogenome.fa_mitoscaf.fa/mt_visualization/visual_config.txt

2025-06-11 07:28:01,297 - mitoz.utility.utility - INFO - 
perl /app/anaconda/envs/mitoz3.6/lib/python3.8/site-packages/mitoz/visualize/draw_circos_for_mitogenome_auto_depth.pl --gb /data2/d937234667/assemble_data_wjq/Provortex_tubiferus_19_II/r6/mt_annotation/tmp_Provortex_tubiferus_Provortex_tubiferus.megahit.mitogenome.fa_mitoscaf.fa/mt_visualization/Provortex_tubiferus_Provortex_tubiferus.megahit.mitogenome.fa_mitoscaf.fa.gbf.sortedByLength --conf /data2/d937234667/assemble_data_wjq/Provortex_tubiferus_19_II/r6/mt_annotation/tmp_Provortex_tubiferus_Provortex_tubiferus.megahit.mitogenome.fa_mitoscaf.fa/mt_visualization/visual_config.txt


2025-06-11 08:02:42,151 - mitoz.utility.utility - INFO - 
visualize.main() returns: /data2/d937234667/assemble_data_wjq/Provortex_tubiferus_19_II/r6/mt_annotation/tmp_Provortex_tubiferus_Provortex_tubiferus.megahit.mitogenome.fa_mitoscaf.fa/mt_visualization

2025-06-11 08:02:42,320 - mitoz.utility.utility - INFO - 
cp -r /data2/d937234667/assemble_data_wjq/Provortex_tubiferus_19_II/r6/mt_annotation/tmp_Provortex_tubiferus_Provortex_tubiferus.megahit.mitogenome.fa_mitoscaf.fa/mt_visualization/circos.png /data2/d937234667/assemble_data_wjq/Provortex_tubiferus_19_II/r6/mt_annotation/tmp_Provortex_tubiferus_Provortex_tubiferus.megahit.mitogenome.fa_mitoscaf.fa/mt_visualization/circos.svg /data2/d937234667/assemble_data_wjq/Provortex_tubiferus_19_II/r6/mt_annotation/tmp_Provortex_tubiferus_Provortex_tubiferus.megahit.mitogenome.fa_mitoscaf.fa/mt_visualization/circos.depth.txt /data2/d937234667/assemble_data_wjq/Provortex_tubiferus_19_II/r6/mt_annotation/Provortex_tubiferus.Provortex_tubiferus.megahit.mitogenome.fa.result

2025-06-11 08:02:42,339 - mitoz.utility.utility - INFO - 

Found resulting_gb_files:
/data2/d937234667/assemble_data_wjq/Provortex_tubiferus_19_II/r6/mt_annotation/tmp_Provortex_tubiferus_Provortex_tubiferus.megahit.mitogenome.fa_mitoscaf.fa/Provortex_tubiferus_Provortex_tubiferus.megahit.mitogenome.fa_mitoscaf.fa.gbf

2025-06-11 08:02:42,340 - mitoz.utility.utility - INFO - 
And related resulting files can be found from:
/data2/d937234667/assemble_data_wjq/Provortex_tubiferus_19_II/r6/mt_annotation/Provortex_tubiferus.Provortex_tubiferus.megahit.mitogenome.fa.result

2025-06-11 08:02:42,340 - mitoz.utility.utility - INFO - 
gather_result() creating: /data2/d937234667/assemble_data_wjq/Provortex_tubiferus_19_II/r6/Provortex_tubiferus.result

2025-06-11 08:02:42,340 - mitoz.utility.utility - INFO - 
cp -r /data2/d937234667/assemble_data_wjq/Provortex_tubiferus_19_II/r6/mt_assembly/Provortex_tubiferus.megahit.result /data2/d937234667/assemble_data_wjq/Provortex_tubiferus_19_II/r6/mt_annotation/Provortex_tubiferus.Provortex_tubiferus.megahit.mitogenome.fa.result /data2/d937234667/assemble_data_wjq/Provortex_tubiferus_19_II/r6/Provortex_tubiferus.result
```
