## Supplementary for "Mitochondrial Genome-Based Phylogeny of Turbellarians and Evidence for Accelerated Mitochondrial Evolution in Symbiotic Species": Provortex_tubiferus.megahit.hmmtblout.besthit.sim.filtered-by-taxa.fasta-like.sorted.Not-picked

```
>k119_131549 abun=10.0000 length=2162 score=14.711
ND4L	273	474	77	237	-	4
COX2	509	1042	181	672	-	4
>k119_69027 abun=10.0000 length=1079 score=3.362
ND3	470	587	144	220	+	4
```
