## Supplementary for "Mitochondrial Genome-Based Phylogeny of Turbellarians and Evidence for Accelerated Mitochondrial Evolution in Symbiotic Species": circos.depth.txt

```
mt1 1 1 7
mt1 2 2 7
mt1 3 3 7
mt1 4 4 7
mt1 5 5 7
mt1 6 6 7
mt1 7 7 7
mt1 8 8 7
mt1 9 9 7
mt1 10 10 7
mt1 11 11 7
mt1 12 12 7
mt1 13 13 7
mt1 14 14 7
mt1 15 15 7
mt1 16 16 7
mt1 17 17 7
mt1 18 18 7
mt1 19 19 7
mt1 20 20 7
mt1 21 21 7
mt1 22 22 7
mt1 23 23 7
mt1 24 24 7
mt1 25 25 7
mt1 26 26 7
mt1 27 27 7
mt1 28 28 7
mt1 29 29 7
mt1 30 30 7
mt1 31 31 7
mt1 32 32 7
mt1 33 33 7
mt1 34 34 7
mt1 35 35 7
mt1 36 36 7
mt1 37 37 6
mt1 38 38 7
mt1 39 39 7
mt1 40 40 7
mt1 41 41 7
mt1 42 42 7
mt1 43 43 7
mt1 44 44 7
mt1 45 45 7
mt1 46 46 7
mt1 47 47 7
mt1 48 48 7
mt1 49 49 7
mt1 50 50 7
mt1 51 51 7
mt1 52 52 7
mt1 53 53 7
mt1 54 54 7
mt1 55 55 7
mt1 56 56 7
mt1 57 57 7
mt1 58 58 7
mt1 59 59 7
mt1 60 60 7
mt1 61 61 7
mt1 62 62 7
mt1 63 63 7
mt1 64 64 7
mt1 65 65 7
mt1 66 66 7
mt1 67 67 7
mt1 68 68 7
mt1 69 69 7
mt1 70 70 7
mt1 71 71 7
mt1 72 72 7
mt1 73 73 7
mt1 74 74 7
mt1 75 75 7
mt1 76 76 7
mt1 77 77 7
mt1 78 78 7
mt1 79 79 7
mt1 80 80 7
mt1 81 81 7
mt1 82 82 7
mt1 83 83 7
mt1 84 84 7
mt1 85 85 7
mt1 86 86 7
mt1 87 87 7
mt1 88 88 7
mt1 89 89 7
mt1 90 90 7
mt1 91 91 7
mt1 92 92 7
mt1 93 93 7
mt1 94 94 7
mt1 95 95 7
mt1 96 96 7
mt1 97 97 7
mt1 98 98 7
mt1 99 99 7
mt1 100 100 7
mt1 101 101 7
mt1 102 102 7
mt1 103 103 7
mt1 104 104 7
mt1 105 105 7
mt1 106 106 7
mt1 107 107 7
mt1 108 108 7
mt1 109 109 7
mt1 110 110 7
mt1 111 111 7
mt1 112 112 7
mt1 113 113 7
mt1 114 114 7
mt1 115 115 7
mt1 116 116 7
mt1 117 117 7
mt1 118 118 7
mt1 119 119 7
mt1 120 120 7
mt1 121 121 7
mt1 122 122 7
mt1 123 123 7
mt1 124 124 7
mt1 125 125 7
mt1 126 126 7
mt1 127 127 7
mt1 128 128 7
mt1 129 129 7
mt1 130 130 7
mt1 131 131 7
mt1 132 132 7
mt1 133 133 7
mt1 134 134 7
mt1 135 135 7
mt1 136 136 7
mt1 137 137 7
mt1 138 138 7
mt1 139 139 7
mt1 140 140 7
mt1 141 141 7
mt1 142 142 7
mt1 143 143 7
mt1 144 144 7
mt1 145 145 7
mt1 146 146 7
mt1 147 147 7
mt1 148 148 7
mt1 149 149 7
mt1 150 150 7
mt1 151 151 7
mt1 152 152 7
mt1 153 153 7
mt1 154 154 7
mt1 155 155 7
mt1 156 156 7
mt1 157 157 7
mt1 158 158 7
mt1 159 159 7
mt1 160 160 7
mt1 161 161 7
mt1 162 162 7
mt1 163 163 7
mt1 164 164 7
mt1 165 165 7
mt1 166 166 7
mt1 167 167 7
mt1 168 168 7
mt1 169 169 7
mt1 170 170 7
mt1 171 171 7
mt1 172 172 7
mt1 173 173 7
mt1 174 174 7
mt1 175 175 7
mt1 176 176 7
mt1 177 177 7
mt1 178 178 7
mt1 179 179 7
mt1 180 180 7
mt1 181 181 7
mt1 182 182 7
mt1 183 183 7
mt1 184 184 7
mt1 185 185 7
mt1 186 186 7
mt1 187 187 7
mt1 188 188 7
mt1 189 189 7
mt1 190 190 7
mt1 191 191 7
mt1 192 192 7
mt1 193 193 7
mt1 194 194 7
mt1 195 195 7
mt1 196 196 7
mt1 197 197 7
mt1 198 198 7
mt1 199 199 7
mt1 200 200 7
mt1 201 201 7
mt1 202 202 7
mt1 203 203 7
mt1 204 204 7
mt1 205 205 7
mt1 206 206 7
mt1 207 207 7
mt1 208 208 7
mt1 209 209 7
mt1 210 210 7
mt1 211 211 7
mt1 212 212 7
mt1 213 213 7
mt1 214 214 7
mt1 215 215 7
mt1 216 216 7
mt1 217 217 7
mt1 218 218 7
mt1 219 219 7
mt1 220 220 7
mt1 221 221 7
mt1 222 222 7
mt1 223 223 7
mt1 224 224 7
mt1 225 225 7
mt1 226 226 7
mt1 227 227 7
mt1 228 228 7
mt1 229 229 7
mt1 230 230 7
mt1 231 231 7
mt1 232 232 7
mt1 233 233 7
mt1 234 234 7
mt1 235 235 7
mt1 236 236 7
mt1 237 237 7
mt1 238 238 7
mt1 239 239 7
mt1 240 240 7
mt1 241 241 7
mt1 242 242 7
mt1 243 243 7
mt1 244 244 7
mt1 245 245 7
mt1 246 246 7
mt1 247 247 7
mt1 248 248 7
mt1 249 249 7
mt1 250 250 7
mt1 251 251 7
mt1 252 252 7
mt1 253 253 7
mt1 254 254 7
mt1 255 255 7
mt1 256 256 7
mt1 257 257 7
mt1 258 258 7
mt1 259 259 7
mt1 260 260 7
mt1 261 261 7
mt1 262 262 7
mt1 263 263 7
mt1 264 264 7
mt1 265 265 7
mt1 266 266 7
mt1 267 267 7
mt1 268 268 7
mt1 269 269 7
mt1 270 270 7
mt1 271 271 7
mt1 272 272 7
mt1 273 273 7
mt1 274 274 7
mt1 275 275 7
mt1 276 276 7
mt1 277 277 7
mt1 278 278 7
mt1 279 279 7
mt1 280 280 7
mt1 281 281 7
mt1 282 282 7
mt1 283 283 7
mt1 284 284 7
mt1 285 285 7
mt1 286 286 7
mt1 287 287 7
mt1 288 288 7
mt1 289 289 7
mt1 290 290 7
mt1 291 291 7
mt1 292 292 7
mt1 293 293 7
mt1 294 294 7
mt1 295 295 7
mt1 296 296 7
mt1 297 297 7
mt1 298 298 7
mt1 299 299 7
mt1 300 300 7
mt1 301 301 7
mt1 302 302 7
mt1 303 303 7
mt1 304 304 7
mt1 305 305 7
mt1 306 306 7
mt1 307 307 7
mt1 308 308 7
mt1 309 309 7
mt1 310 310 7
mt1 311 311 7
mt1 312 312 7
mt1 313 313 7
mt1 314 314 7
mt1 315 315 7
mt1 316 316 7
mt1 317 317 7
mt1 318 318 7
mt1 319 319 7
mt1 320 320 7
mt1 321 321 7
mt1 322 322 7
mt1 323 323 7
mt1 324 324 7
mt1 325 325 7
mt1 326 326 7
mt1 327 327 7
mt1 328 328 7
mt1 329 329 7
mt1 330 330 7
mt1 331 331 7
mt1 332 332 7
mt1 333 333 7
mt1 334 334 7
mt1 335 335 7
mt1 336 336 7
mt1 337 337 7
mt1 338 338 7
mt1 339 339 7
mt1 340 340 7
mt1 341 341 7
mt1 342 342 7
mt1 343 343 7
mt1 344 344 7
mt1 345 345 7
mt1 346 346 7
mt1 347 347 7
mt1 348 348 7
mt1 349 349 7
mt1 350 350 7
mt1 351 351 7
mt1 352 352 7
mt1 353 353 7
mt1 354 354 32
mt1 355 355 32
mt1 356 356 32
mt1 357 357 32
mt1 358 358 32
mt1 359 359 32
mt1 360 360 32
mt1 361 361 32
mt1 362 362 32
mt1 363 363 32
mt1 364 364 32
mt1 365 365 32
mt1 366 366 31
mt1 367 367 32
mt1 368 368 32
mt1 369 369 32
mt1 370 370 32
mt1 371 371 32
mt1 372 372 32
mt1 373 373 32
mt1 374 374 32
mt1 375 375 32
mt1 376 376 32
mt1 377 377 32
mt1 378 378 32
mt1 379 379 32
mt1 380 380 31
mt1 381 381 32
mt1 382 382 32
mt1 383 383 32
mt1 384 384 32
mt1 385 385 32
mt1 386 386 32
mt1 387 387 32
mt1 388 388 32
mt1 389 389 32
mt1 390 390 32
mt1 391 391 36
mt1 392 392 36
mt1 393 393 36
mt1 394 394 36
mt1 395 395 36
mt1 396 396 36
mt1 397 397 36
mt1 398 398 36
mt1 399 399 36
mt1 400 400 36
mt1 401 401 36
mt1 402 402 36
mt1 403 403 36
mt1 404 404 36
mt1 405 405 36
mt1 406 406 36
mt1 407 407 36
mt1 408 408 36
mt1 409 409 36
mt1 410 410 36
mt1 411 411 36
mt1 412 412 36
mt1 413 413 36
mt1 414 414 35
mt1 415 415 36
mt1 416 416 36
mt1 417 417 36
mt1 418 418 36
mt1 419 419 36
mt1 420 420 36
mt1 421 421 36
mt1 422 422 36
mt1 423 423 36
mt1 424 424 36
mt1 425 425 36
mt1 426 426 36
mt1 427 427 36
mt1 428 428 36
mt1 429 429 36
mt1 430 430 36
mt1 431 431 36
mt1 432 432 36
mt1 433 433 36
mt1 434 434 36
mt1 435 435 36
mt1 436 436 36
mt1 437 437 36
mt1 438 438 36
mt1 439 439 36
mt1 440 440 36
mt1 441 441 36
mt1 442 442 36
mt1 443 443 36
mt1 444 444 36
mt1 445 445 36
mt1 446 446 36
mt1 447 447 36
mt1 448 448 36
mt1 449 449 36
mt1 450 450 36
mt1 451 451 36
mt1 452 452 36
mt1 453 453 36
mt1 454 454 36
mt1 455 455 36
mt1 456 456 36
mt1 457 457 36
mt1 458 458 36
mt1 459 459 36
mt1 460 460 36
mt1 461 461 36
mt1 462 462 36
mt1 463 463 36
mt1 464 464 36
mt1 465 465 36
mt1 466 466 36
mt1 467 467 36
mt1 468 468 36
mt1 469 469 36
mt1 470 470 36
mt1 471 471 36
mt1 472 472 36
mt1 473 473 36
mt1 474 474 36
mt1 475 475 10
mt1 476 476 39
mt1 477 477 39
mt1 478 478 39
mt1 479 479 39
mt1 480 480 39
mt1 481 481 39
mt1 482 482 39
mt1 483 483 39
mt1 484 484 39
mt1 485 485 39
mt1 486 486 39
mt1 487 487 39
mt1 488 488 39
mt1 489 489 39
mt1 490 490 39
mt1 491 491 39
mt1 492 492 39
mt1 493 493 39
mt1 494 494 39
mt1 495 495 39
mt1 496 496 39
mt1 497 497 39
mt1 498 498 39
mt1 499 499 38
mt1 500 500 39
mt1 501 501 39
mt1 502 502 39
mt1 503 503 39
mt1 504 504 10
mt1 505 505 10
mt1 506 506 10
mt1 507 507 10
mt1 508 508 10
mt1 509 509 10
mt1 510 510 10
mt1 511 511 10
mt1 512 512 10
mt1 513 513 10
mt1 514 514 10
mt1 515 515 10
mt1 516 516 10
mt1 517 517 10
mt1 518 518 10
mt1 519 519 10
mt1 520 520 10
mt1 521 521 10
mt1 522 522 10
mt1 523 523 10
mt1 524 524 10
mt1 525 525 10
mt1 526 526 10
mt1 527 527 10
mt1 528 528 10
mt1 529 529 10
mt1 530 530 10
mt1 531 531 10
mt1 532 532 10
mt1 533 533 10
mt1 534 534 10
mt1 535 535 10
mt1 536 536 10
mt1 537 537 10
mt1 538 538 10
mt1 539 539 10
mt1 540 540 10
mt1 541 541 10
mt1 542 542 10
mt1 543 543 10
mt1 544 544 10
mt1 545 545 10
mt1 546 546 10
mt1 547 547 10
mt1 548 548 10
mt1 549 549 10
mt1 550 550 10
mt1 551 551 10
mt1 552 552 10
mt1 553 553 10
mt1 554 554 10
mt1 555 555 10
mt1 556 556 10
mt1 557 557 10
mt1 558 558 10
mt1 559 559 10
mt1 560 560 10
mt1 561 561 10
mt1 562 562 10
mt1 563 563 10
mt1 564 564 10
mt1 565 565 10
mt1 566 566 10
mt1 567 567 10
mt1 568 568 10
mt1 569 569 10
mt1 570 570 10
mt1 571 571 10
mt1 572 572 10
mt1 573 573 10
mt1 574 574 10
mt1 575 575 10
mt1 576 576 10
mt1 577 577 10
mt1 578 578 10
mt1 579 579 10
mt1 580 580 10
mt1 581 581 10
mt1 582 582 10
mt1 583 583 10
mt1 584 584 10
mt1 585 585 10
mt1 586 586 10
mt1 587 587 10
mt1 588 588 10
mt1 589 589 10
mt1 590 590 10
mt1 591 591 10
mt1 592 592 10
mt1 593 593 10
mt1 594 594 10
mt1 595 595 10
mt1 596 596 10
mt1 597 597 10
mt1 598 598 10
mt1 599 599 10
mt1 600 600 10
mt1 601 601 10
mt1 602 602 10
mt1 603 603 10
mt1 604 604 10
mt1 605 605 10
mt1 606 606 10
mt1 607 607 10
mt1 608 608 10
mt1 609 609 10
mt1 610 610 10
mt1 611 611 10
mt1 612 612 10
mt1 613 613 10
mt1 614 614 10
mt1 615 615 10
mt1 616 616 10
mt1 617 617 10
mt1 618 618 10
mt1 619 619 10
mt1 620 620 10
mt1 621 621 10
mt1 622 622 10
mt1 623 623 10
mt1 624 624 10
mt1 625 625 10
mt1 626 626 10
mt1 627 627 10
mt1 628 628 10
mt1 629 629 10
mt1 630 630 10
mt1 631 631 10
mt1 632 632 10
mt1 633 633 10
mt1 634 634 10
mt1 635 635 10
mt1 636 636 10
mt1 637 637 10
mt1 638 638 10
mt1 639 639 10
mt1 640 640 10
mt1 641 641 10
mt1 642 642 10
mt1 643 643 10
mt1 644 644 10
mt1 645 645 10
mt1 646 646 10
mt1 647 647 10
mt1 648 648 10
mt1 649 649 10
mt1 650 650 10
mt1 651 651 10
mt1 652 652 10
mt1 653 653 10
mt1 654 654 10
mt1 655 655 10
mt1 656 656 10
mt1 657 657 10
mt1 658 658 10
mt1 659 659 10
mt1 660 660 10
mt1 661 661 10
mt1 662 662 10
mt1 663 663 10
mt1 664 664 10
mt1 665 665 10
mt1 666 666 10
mt1 667 667 10
mt1 668 668 10
mt1 669 669 10
mt1 670 670 10
mt1 671 671 10
mt1 672 672 10
mt1 673 673 10
mt1 674 674 10
mt1 675 675 9
mt1 676 676 10
mt1 677 677 10
mt1 678 678 10
mt1 679 679 10
mt1 680 680 10
mt1 681 681 10
mt1 682 682 10
mt1 683 683 10
mt1 684 684 10
mt1 685 685 10
mt1 686 686 10
mt1 687 687 10
mt1 688 688 10
mt1 689 689 10
mt1 690 690 10
mt1 691 691 10
mt1 692 692 10
mt1 693 693 10
mt1 694 694 10
mt1 695 695 10
mt1 696 696 10
mt1 697 697 10
mt1 698 698 10
mt1 699 699 10
mt1 700 700 10
mt1 701 701 10
mt1 702 702 10
mt1 703 703 10
mt1 704 704 10
mt1 705 705 10
mt1 706 706 10
mt1 707 707 10
mt1 708 708 10
mt1 709 709 10
mt1 710 710 10
mt1 711 711 10
mt1 712 712 10
mt1 713 713 10
mt1 714 714 10
mt1 715 715 10
mt1 716 716 10
mt1 717 717 10
mt1 718 718 10
mt1 719 719 10
mt1 720 720 10
mt1 721 721 10
mt1 722 722 10
mt1 723 723 10
mt1 724 724 10
mt1 725 725 10
mt1 726 726 10
mt1 727 727 10
mt1 728 728 10
mt1 729 729 10
mt1 730 730 10
mt1 731 731 10
mt1 732 732 10
mt1 733 733 10
mt1 734 734 10
mt1 735 735 10
mt1 736 736 10
mt1 737 737 10
mt1 738 738 10
mt1 739 739 10
mt1 740 740 10
mt1 741 741 10
mt1 742 742 10
mt1 743 743 10
mt1 744 744 10
mt1 745 745 10
mt1 746 746 10
mt1 747 747 10
mt1 748 748 10
mt1 749 749 10
mt1 750 750 10
mt1 751 751 10
mt1 752 752 10
mt1 753 753 10
mt1 754 754 10
mt1 755 755 10
mt1 756 756 10
mt1 757 757 10
mt1 758 758 10
mt1 759 759 10
mt1 760 760 10
mt1 761 761 10
mt1 762 762 10
mt1 763 763 10
mt1 764 764 10
mt1 765 765 10
mt1 766 766 10
mt1 767 767 10
mt1 768 768 10
mt1 769 769 10
mt1 770 770 10
mt1 771 771 10
mt1 772 772 10
mt1 773 773 10
mt1 774 774 10
mt1 775 775 10
mt1 776 776 10
mt1 777 777 10
mt1 778 778 10
mt1 779 779 10
mt1 780 780 10
mt1 781 781 10
mt1 782 782 10
mt1 783 783 10
mt1 784 784 10
mt1 785 785 10
mt1 786 786 10
mt1 787 787 10
mt1 788 788 10
mt1 789 789 10
mt1 790 790 10
mt1 791 791 10
mt1 792 792 10
mt1 793 793 10
mt1 794 794 10
mt1 795 795 10
mt1 796 796 10
mt1 797 797 10
mt1 798 798 9
mt1 799 799 10
mt1 800 800 10
mt1 801 801 10
mt1 802 802 10
mt1 803 803 10
mt1 804 804 10
mt1 805 805 10
mt1 806 806 10
mt1 807 807 10
mt1 808 808 10
mt1 809 809 10
mt1 810 810 10
mt1 811 811 10
mt1 812 812 10
mt1 813 813 10
mt1 814 814 10
mt1 815 815 10
mt1 816 816 10
mt1 817 817 10
mt1 818 818 10
mt1 819 819 10
mt1 820 820 10
mt1 821 821 10
mt1 822 822 10
mt1 823 823 10
mt1 824 824 10
mt1 825 825 10
mt1 826 826 10
mt1 827 827 10
mt1 828 828 10
mt1 829 829 10
mt1 830 830 10
mt1 831 831 10
mt1 832 832 10
mt1 833 833 10
mt1 834 834 10
mt1 835 835 10
mt1 836 836 10
mt1 837 837 10
mt1 838 838 10
mt1 839 839 10
mt1 840 840 10
mt1 841 841 10
mt1 842 842 10
mt1 843 843 10
mt1 844 844 10
mt1 845 845 10
mt1 846 846 10
mt1 847 847 10
mt1 848 848 10
mt1 849 849 10
mt1 850 850 10
mt1 851 851 10
mt1 852 852 10
mt1 853 853 10
mt1 854 854 10
mt1 855 855 10
mt1 856 856 10
mt1 857 857 9
mt1 858 858 10
mt1 859 859 10
mt1 860 860 10
mt1 861 861 10
mt1 862 862 10
mt1 863 863 10
mt1 864 864 10
mt1 865 865 10
mt1 866 866 10
mt1 867 867 10
mt1 868 868 10
mt1 869 869 10
mt1 870 870 10
mt1 871 871 10
mt1 872 872 10
mt1 873 873 10
mt1 874 874 10
mt1 875 875 10
mt1 876 876 10
mt1 877 877 10
mt1 878 878 10
mt1 879 879 10
mt1 880 880 10
mt1 881 881 10
mt1 882 882 10
mt1 883 883 10
mt1 884 884 10
mt1 885 885 10
mt1 886 886 10
mt1 887 887 10
mt1 888 888 10
mt1 889 889 10
mt1 890 890 10
mt1 891 891 10
mt1 892 892 10
mt1 893 893 10
mt1 894 894 10
mt1 895 895 10
mt1 896 896 10
mt1 897 897 10
mt1 898 898 10
mt1 899 899 10
mt1 900 900 10
mt1 901 901 10
mt1 902 902 9
mt1 903 903 9
mt1 904 904 10
mt1 905 905 10
mt1 906 906 10
mt1 907 907 10
mt1 908 908 10
mt1 909 909 10
mt1 910 910 10
mt1 911 911 10
mt1 912 912 10
mt1 913 913 10
mt1 914 914 10
mt1 915 915 10
mt1 916 916 10
mt1 917 917 10
mt1 918 918 10
mt1 919 919 10
mt1 920 920 10
mt1 921 921 10
mt1 922 922 10
mt1 923 923 10
mt1 924 924 10
mt1 925 925 10
mt1 926 926 10
mt1 927 927 10
mt1 928 928 10
mt1 929 929 10
mt1 930 930 10
mt1 931 931 10
mt1 932 932 10
mt1 933 933 10
mt1 934 934 10
mt1 935 935 10
mt1 936 936 10
mt1 937 937 10
mt1 938 938 10
mt1 939 939 10
mt1 940 940 10
mt1 941 941 10
mt1 942 942 10
mt1 943 943 10
mt1 944 944 10
mt1 945 945 10
mt1 946 946 10
mt1 947 947 10
mt1 948 948 10
mt1 949 949 10
mt1 950 950 10
mt1 951 951 10
mt1 952 952 10
mt1 953 953 10
mt1 954 954 10
mt1 955 955 10
mt1 956 956 10
mt1 957 957 10
mt1 958 958 10
mt1 959 959 10
mt1 960 960 10
mt1 961 961 10
mt1 962 962 10
mt1 963 963 10
mt1 964 964 10
mt1 965 965 10
mt1 966 966 10
mt1 967 967 10
mt1 968 968 10
mt1 969 969 10
mt1 970 970 10
mt1 971 971 10
mt1 972 972 10
mt1 973 973 10
mt1 974 974 10
mt1 975 975 10
mt1 976 976 10
mt1 977 977 10
mt1 978 978 10
mt1 979 979 10
mt1 980 980 10
mt1 981 981 10
mt1 982 982 10
mt1 983 983 10
mt1 984 984 10
mt1 985 985 10
mt1 986 986 10
mt1 987 987 10
mt1 988 988 10
mt1 989 989 10
mt1 990 990 10
mt1 991 991 10
mt1 992 992 10
mt1 993 993 10
mt1 994 994 10
mt1 995 995 10
mt1 996 996 10
mt1 997 997 10
mt1 998 998 10
mt1 999 999 10
mt1 1000 1000 10
mt1 1001 1001 10
mt1 1002 1002 10
mt1 1003 1003 10
mt1 1004 1004 10
mt1 1005 1005 10
mt1 1006 1006 10
mt1 1007 1007 10
mt1 1008 1008 10
mt1 1009 1009 10
mt1 1010 1010 10
mt1 1011 1011 10
mt1 1012 1012 10
mt1 1013 1013 10
mt1 1014 1014 10
mt1 1015 1015 10
mt1 1016 1016 10
mt1 1017 1017 10
mt1 1018 1018 10
mt1 1019 1019 10
mt1 1020 1020 10
mt1 1021 1021 10
mt1 1022 1022 10
mt1 1023 1023 10
mt1 1024 1024 10
mt1 1025 1025 10
mt1 1026 1026 10
mt1 1027 1027 10
mt1 1028 1028 10
mt1 1029 1029 10
mt1 1030 1030 10
mt1 1031 1031 10
mt1 1032 1032 10
mt1 1033 1033 10
mt1 1034 1034 10
mt1 1035 1035 10
mt1 1036 1036 10
mt1 1037 1037 10
mt1 1038 1038 10
mt1 1039 1039 10
mt1 1040 1040 10
mt1 1041 1041 10
mt1 1042 1042 10
mt1 1043 1043 10
mt1 1044 1044 10
mt1 1045 1045 10
mt1 1046 1046 10
mt1 1047 1047 10
mt1 1048 1048 10
mt1 1049 1049 10
mt1 1050 1050 10
mt1 1051 1051 10
mt1 1052 1052 10
mt1 1053 1053 10
mt1 1054 1054 10
mt1 1055 1055 10
mt1 1056 1056 10
mt1 1057 1057 10
mt1 1058 1058 10
mt1 1059 1059 10
mt1 1060 1060 10
mt1 1061 1061 10
mt1 1062 1062 10
mt1 1063 1063 10
mt1 1064 1064 10
mt1 1065 1065 10
mt1 1066 1066 10
mt1 1067 1067 10
mt1 1068 1068 10
mt1 1069 1069 10
mt1 1070 1070 10
mt1 1071 1071 10
mt1 1072 1072 10
mt1 1073 1073 10
mt1 1074 1074 10
mt1 1075 1075 10
mt1 1076 1076 10
mt1 1077 1077 10
mt1 1078 1078 10
mt1 1079 1079 10
mt1 1080 1080 10
mt1 1081 1081 10
mt1 1082 1082 10
mt1 1083 1083 10
mt1 1084 1084 10
mt1 1085 1085 10
mt1 1086 1086 10
mt1 1087 1087 10
mt1 1088 1088 10
mt1 1089 1089 10
mt1 1090 1090 10
mt1 1091 1091 10
mt1 1092 1092 10
mt1 1093 1093 10
mt1 1094 1094 10
mt1 1095 1095 10
mt1 1096 1096 10
mt1 1097 1097 10
mt1 1098 1098 10
mt1 1099 1099 10
mt1 1100 1100 10
mt1 1101 1101 10
mt1 1102 1102 10
mt1 1103 1103 10
mt1 1104 1104 10
mt1 1105 1105 10
mt1 1106 1106 10
mt1 1107 1107 10
mt1 1108 1108 10
mt1 1109 1109 10
mt1 1110 1110 10
mt1 1111 1111 10
mt1 1112 1112 10
mt1 1113 1113 10
mt1 1114 1114 10
mt1 1115 1115 10
mt1 1116 1116 10
mt1 1117 1117 10
mt1 1118 1118 10
mt1 1119 1119 10
mt1 1120 1120 10
mt1 1121 1121 10
mt1 1122 1122 10
mt1 1123 1123 10
mt1 1124 1124 10
mt1 1125 1125 10
mt1 1126 1126 10
mt1 1127 1127 10
mt1 1128 1128 10
mt1 1129 1129 10
mt1 1130 1130 10
mt1 1131 1131 10
mt1 1132 1132 10
mt1 1133 1133 10
mt1 1134 1134 10
mt1 1135 1135 10
mt1 1136 1136 10
mt1 1137 1137 10
mt1 1138 1138 10
mt1 1139 1139 10
mt1 1140 1140 10
mt1 1141 1141 10
mt1 1142 1142 10
mt1 1143 1143 10
mt1 1144 1144 9
mt1 1145 1145 10
mt1 1146 1146 10
mt1 1147 1147 10
mt1 1148 1148 10
mt1 1149 1149 10
mt1 1150 1150 10
mt1 1151 1151 10
mt1 1152 1152 10
mt1 1153 1153 10
mt1 1154 1154 10
mt1 1155 1155 10
mt1 1156 1156 10
mt1 1157 1157 10
mt1 1158 1158 10
mt1 1159 1159 10
mt1 1160 1160 10
mt1 1161 1161 10
mt1 1162 1162 10
mt1 1163 1163 10
mt1 1164 1164 10
mt1 1165 1165 10
mt1 1166 1166 10
mt1 1167 1167 10
mt1 1168 1168 10
mt1 1169 1169 10
mt1 1170 1170 10
mt1 1171 1171 10
mt1 1172 1172 10
mt1 1173 1173 10
mt1 1174 1174 10
mt1 1175 1175 10
mt1 1176 1176 10
mt1 1177 1177 10
mt1 1178 1178 10
mt1 1179 1179 10
mt1 1180 1180 10
mt1 1181 1181 10
mt1 1182 1182 10
mt1 1183 1183 10
mt1 1184 1184 10
mt1 1185 1185 10
mt1 1186 1186 10
mt1 1187 1187 10
mt1 1188 1188 10
mt1 1189 1189 10
mt1 1190 1190 10
mt1 1191 1191 10
mt1 1192 1192 10
mt1 1193 1193 10
mt1 1194 1194 10
mt1 1195 1195 10
mt1 1196 1196 10
mt1 1197 1197 10
mt1 1198 1198 10
mt1 1199 1199 10
mt1 1200 1200 10
mt1 1201 1201 10
mt1 1202 1202 10
mt1 1203 1203 10
mt1 1204 1204 10
mt1 1205 1205 10
mt1 1206 1206 10
mt1 1207 1207 10
mt1 1208 1208 10
mt1 1209 1209 10
mt1 1210 1210 10
mt1 1211 1211 10
mt1 1212 1212 10
mt1 1213 1213 10
mt1 1214 1214 10
mt1 1215 1215 10
mt1 1216 1216 10
mt1 1217 1217 10
mt1 1218 1218 10
mt1 1219 1219 10
mt1 1220 1220 10
mt1 1221 1221 10
mt1 1222 1222 10
mt1 1223 1223 10
mt1 1224 1224 10
mt1 1225 1225 10
mt1 1226 1226 10
mt1 1227 1227 10
mt1 1228 1228 10
mt1 1229 1229 10
mt1 1230 1230 10
mt1 1231 1231 10
mt1 1232 1232 10
mt1 1233 1233 10
mt1 1234 1234 10
mt1 1235 1235 10
mt1 1236 1236 10
mt1 1237 1237 10
mt1 1238 1238 10
mt1 1239 1239 10
mt1 1240 1240 10
mt1 1241 1241 10
mt1 1242 1242 10
mt1 1243 1243 10
mt1 1244 1244 10
mt1 1245 1245 10
mt1 1246 1246 10
mt1 1247 1247 10
mt1 1248 1248 10
mt1 1249 1249 10
mt1 1250 1250 10
mt1 1251 1251 10
mt1 1252 1252 10
mt1 1253 1253 10
mt1 1254 1254 10
mt1 1255 1255 10
mt1 1256 1256 10
mt1 1257 1257 10
mt1 1258 1258 10
mt1 1259 1259 10
mt1 1260 1260 10
mt1 1261 1261 10
mt1 1262 1262 10
mt1 1263 1263 10
mt1 1264 1264 10
mt1 1265 1265 10
mt1 1266 1266 10
mt1 1267 1267 10
mt1 1268 1268 10
mt1 1269 1269 10
mt1 1270 1270 10
mt1 1271 1271 10
mt1 1272 1272 10
mt1 1273 1273 10
mt1 1274 1274 10
mt1 1275 1275 10
mt1 1276 1276 10
mt1 1277 1277 10
mt1 1278 1278 10
mt1 1279 1279 10
mt1 1280 1280 10
mt1 1281 1281 10
mt1 1282 1282 10
mt1 1283 1283 10
mt1 1284 1284 10
mt1 1285 1285 10
mt1 1286 1286 10
mt1 1287 1287 10
mt1 1288 1288 10
mt1 1289 1289 10
mt1 1290 1290 10
mt1 1291 1291 10
mt1 1292 1292 10
mt1 1293 1293 10
mt1 1294 1294 10
mt1 1295 1295 10
mt1 1296 1296 10
mt1 1297 1297 10
mt1 1298 1298 10
mt1 1299 1299 10
mt1 1300 1300 10
mt1 1301 1301 10
mt1 1302 1302 10
mt1 1303 1303 10
mt1 1304 1304 10
mt1 1305 1305 10
mt1 1306 1306 10
mt1 1307 1307 10
mt1 1308 1308 10
mt1 1309 1309 10
mt1 1310 1310 10
mt1 1311 1311 10
mt1 1312 1312 10
mt1 1313 1313 10
mt1 1314 1314 10
mt1 1315 1315 10
mt1 1316 1316 10
mt1 1317 1317 10
mt1 1318 1318 10
mt1 1319 1319 10
mt1 1320 1320 10
mt1 1321 1321 10
mt1 1322 1322 10
mt1 1323 1323 10
mt1 1324 1324 10
mt1 1325 1325 10
mt1 1326 1326 10
mt1 1327 1327 10
mt1 1328 1328 10
mt1 1329 1329 10
mt1 1330 1330 10
mt1 1331 1331 10
mt1 1332 1332 10
mt1 1333 1333 10
mt1 1334 1334 10
mt1 1335 1335 10
mt1 1336 1336 10
mt1 1337 1337 10
mt1 1338 1338 10
mt1 1339 1339 10
mt1 1340 1340 10
mt1 1341 1341 10
mt1 1342 1342 10
mt1 1343 1343 10
mt1 1344 1344 10
mt1 1345 1345 10
mt1 1346 1346 10
mt1 1347 1347 10
mt1 1348 1348 10
mt1 1349 1349 10
mt1 1350 1350 10
mt1 1351 1351 10
mt1 1352 1352 10
mt1 1353 1353 10
mt1 1354 1354 10
mt1 1355 1355 10
mt1 1356 1356 10
mt1 1357 1357 10
mt1 1358 1358 10
mt1 1359 1359 10
mt1 1360 1360 10
mt1 1361 1361 10
mt1 1362 1362 10
mt1 1363 1363 10
mt1 1364 1364 10
mt1 1365 1365 10
mt1 1366 1366 10
mt1 1367 1367 10
mt1 1368 1368 10
mt1 1369 1369 10
mt1 1370 1370 10
mt1 1371 1371 10
mt1 1372 1372 10
mt1 1373 1373 10
mt1 1374 1374 10
mt1 1375 1375 10
mt1 1376 1376 10
mt1 1377 1377 10
mt1 1378 1378 10
mt1 1379 1379 10
mt1 1380 1380 10
mt1 1381 1381 10
mt1 1382 1382 10
mt1 1383 1383 10
mt1 1384 1384 10
mt1 1385 1385 10
mt1 1386 1386 10
mt1 1387 1387 10
mt1 1388 1388 10
mt1 1389 1389 10
mt1 1390 1390 10
mt1 1391 1391 10
mt1 1392 1392 10
mt1 1393 1393 10
mt1 1394 1394 10
mt1 1395 1395 10
mt1 1396 1396 10
mt1 1397 1397 10
mt1 1398 1398 10
mt1 1399 1399 10
mt1 1400 1400 10
mt1 1401 1401 10
mt1 1402 1402 10
mt1 1403 1403 10
mt1 1404 1404 10
mt1 1405 1405 10
mt1 1406 1406 10
mt1 1407 1407 10
mt1 1408 1408 10
mt1 1409 1409 10
mt1 1410 1410 10
mt1 1411 1411 10
mt1 1412 1412 10
mt1 1413 1413 10
mt1 1414 1414 10
mt1 1415 1415 10
mt1 1416 1416 10
mt1 1417 1417 10
mt1 1418 1418 10
mt1 1419 1419 10
mt1 1420 1420 10
mt1 1421 1421 10
mt1 1422 1422 10
mt1 1423 1423 10
mt1 1424 1424 10
mt1 1425 1425 10
mt1 1426 1426 10
mt1 1427 1427 10
mt1 1428 1428 10
mt1 1429 1429 10
mt1 1430 1430 10
mt1 1431 1431 10
mt1 1432 1432 10
mt1 1433 1433 10
mt1 1434 1434 10
mt1 1435 1435 10
mt1 1436 1436 10
mt1 1437 1437 10
mt1 1438 1438 10
mt1 1439 1439 10
mt1 1440 1440 10
mt1 1441 1441 10
mt1 1442 1442 10
mt1 1443 1443 10
mt1 1444 1444 10
mt1 1445 1445 10
mt1 1446 1446 10
mt1 1447 1447 10
mt1 1448 1448 10
mt1 1449 1449 10
mt1 1450 1450 10
mt1 1451 1451 10
mt1 1452 1452 10
mt1 1453 1453 10
mt1 1454 1454 10
mt1 1455 1455 10
mt1 1456 1456 10
mt1 1457 1457 10
mt1 1458 1458 10
mt1 1459 1459 10
mt1 1460 1460 10
mt1 1461 1461 10
mt1 1462 1462 10
mt1 1463 1463 10
mt1 1464 1464 10
mt1 1465 1465 10
mt1 1466 1466 10
mt1 1467 1467 10
mt1 1468 1468 10
mt1 1469 1469 10
mt1 1470 1470 10
mt1 1471 1471 10
mt1 1472 1472 10
mt1 1473 1473 10
mt1 1474 1474 10
mt1 1475 1475 10
mt1 1476 1476 10
mt1 1477 1477 10
mt1 1478 1478 10
mt1 1479 1479 10
mt1 1480 1480 10
mt1 1481 1481 10
mt1 1482 1482 10
mt1 1483 1483 10
mt1 1484 1484 10
mt1 1485 1485 10
mt1 1486 1486 10
mt1 1487 1487 10
mt1 1488 1488 10
mt1 1489 1489 10
mt1 1490 1490 10
mt1 1491 1491 10
mt1 1492 1492 10
mt1 1493 1493 10
mt1 1494 1494 10
mt1 1495 1495 10
mt1 1496 1496 10
mt1 1497 1497 10
mt1 1498 1498 10
mt1 1499 1499 10
mt1 1500 1500 10
mt1 1501 1501 10
mt1 1502 1502 10
mt1 1503 1503 10
mt1 1504 1504 10
mt1 1505 1505 10
mt1 1506 1506 10
mt1 1507 1507 10
mt1 1508 1508 10
mt1 1509 1509 10
mt1 1510 1510 10
mt1 1511 1511 10
mt1 1512 1512 10
mt1 1513 1513 10
mt1 1514 1514 10
mt1 1515 1515 10
mt1 1516 1516 10
mt1 1517 1517 10
mt1 1518 1518 10
mt1 1519 1519 10
mt1 1520 1520 10
mt1 1521 1521 10
mt1 1522 1522 10
mt1 1523 1523 10
mt1 1524 1524 10
mt1 1525 1525 10
mt1 1526 1526 10
mt1 1527 1527 10
mt1 1528 1528 9
mt1 1529 1529 10
mt1 1530 1530 10
mt1 1531 1531 10
mt1 1532 1532 10
mt1 1533 1533 10
mt1 1534 1534 9
mt1 1535 1535 10
mt1 1536 1536 10
mt1 1537 1537 10
mt1 1538 1538 10
mt1 1539 1539 10
mt1 1540 1540 10
mt1 1541 1541 10
mt1 1542 1542 10
mt1 1543 1543 10
mt1 1544 1544 10
mt1 1545 1545 10
mt1 1546 1546 10
mt1 1547 1547 10
mt1 1548 1548 10
mt1 1549 1549 10
mt1 1550 1550 9
mt1 1551 1551 10
mt1 1552 1552 10
mt1 1553 1553 10
mt1 1554 1554 10
mt1 1555 1555 10
mt1 1556 1556 10
mt1 1557 1557 10
mt1 1558 1558 10
mt1 1559 1559 10
mt1 1560 1560 10
mt1 1561 1561 10
mt1 1562 1562 10
mt1 1563 1563 10
mt1 1564 1564 10
mt1 1565 1565 10
mt1 1566 1566 10
mt1 1567 1567 10
mt1 1568 1568 10
mt1 1569 1569 10
mt1 1570 1570 10
mt1 1571 1571 10
mt1 1572 1572 10
mt1 1573 1573 10
mt1 1574 1574 10
mt1 1575 1575 10
mt1 1576 1576 10
mt1 1577 1577 10
mt1 1578 1578 10
mt1 1579 1579 10
mt1 1580 1580 10
mt1 1581 1581 10
mt1 1582 1582 10
mt1 1583 1583 10
mt1 1584 1584 10
mt1 1585 1585 10
mt1 1586 1586 10
mt1 1587 1587 10
mt1 1588 1588 10
mt1 1589 1589 10
mt1 1590 1590 10
mt1 1591 1591 10
mt1 1592 1592 10
mt1 1593 1593 10
mt1 1594 1594 10
mt1 1595 1595 10
mt1 1596 1596 10
mt1 1597 1597 10
mt1 1598 1598 10
mt1 1599 1599 10
mt1 1600 1600 10
mt1 1601 1601 10
mt1 1602 1602 10
mt1 1603 1603 10
mt1 1604 1604 10
mt1 1605 1605 10
mt1 1606 1606 10
mt1 1607 1607 10
mt1 1608 1608 10
mt1 1609 1609 10
mt1 1610 1610 10
mt1 1611 1611 10
mt1 1612 1612 10
mt1 1613 1613 10
mt1 1614 1614 10
mt1 1615 1615 10
mt1 1616 1616 10
mt1 1617 1617 10
mt1 1618 1618 10
mt1 1619 1619 10
mt1 1620 1620 10
mt1 1621 1621 10
mt1 1622 1622 10
mt1 1623 1623 10
mt1 1624 1624 10
mt1 1625 1625 10
mt1 1626 1626 8
mt1 1627 1627 10
mt1 1628 1628 10
mt1 1629 1629 10
mt1 1630 1630 10
mt1 1631 1631 10
mt1 1632 1632 10
mt1 1633 1633 10
mt1 1634 1634 10
mt1 1635 1635 10
mt1 1636 1636 10
mt1 1637 1637 10
mt1 1638 1638 10
mt1 1639 1639 10
mt1 1640 1640 10
mt1 1641 1641 10
mt1 1642 1642 10
mt1 1643 1643 10
mt1 1644 1644 10
mt1 1645 1645 10
mt1 1646 1646 10
mt1 1647 1647 10
mt1 1648 1648 10
mt1 1649 1649 10
mt1 1650 1650 10
mt1 1651 1651 10
mt1 1652 1652 10
mt1 1653 1653 10
mt1 1654 1654 10
mt1 1655 1655 10
mt1 1656 1656 10
mt1 1657 1657 10
mt1 1658 1658 10
mt1 1659 1659 10
mt1 1660 1660 10
mt1 1661 1661 10
mt1 1662 1662 10
mt1 1663 1663 10
mt1 1664 1664 10
mt1 1665 1665 10
mt1 1666 1666 10
mt1 1667 1667 10
mt1 1668 1668 10
mt1 1669 1669 10
mt1 1670 1670 10
mt1 1671 1671 10
mt1 1672 1672 10
mt1 1673 1673 10
mt1 1674 1674 10
mt1 1675 1675 10
mt1 1676 1676 10
mt1 1677 1677 10
mt1 1678 1678 10
mt1 1679 1679 10
mt1 1680 1680 10
mt1 1681 1681 10
mt1 1682 1682 10
mt1 1683 1683 10
mt1 1684 1684 10
mt1 1685 1685 10
mt1 1686 1686 10
mt1 1687 1687 10
mt1 1688 1688 10
mt1 1689 1689 10
mt1 1690 1690 10
mt1 1691 1691 10
mt1 1692 1692 10
mt1 1693 1693 10
mt1 1694 1694 10
mt1 1695 1695 10
mt1 1696 1696 10
mt1 1697 1697 10
mt1 1698 1698 10
mt1 1699 1699 10
mt1 1700 1700 10
mt1 1701 1701 10
mt1 1702 1702 10
mt1 1703 1703 10
mt1 1704 1704 10
mt1 1705 1705 10
mt1 1706 1706 10
mt1 1707 1707 10
mt1 1708 1708 10
mt1 1709 1709 10
mt1 1710 1710 9
mt1 1711 1711 10
mt1 1712 1712 10
mt1 1713 1713 10
mt1 1714 1714 10
mt1 1715 1715 10
mt1 1716 1716 10
mt1 1717 1717 10
mt1 1718 1718 10
mt1 1719 1719 10
mt1 1720 1720 10
mt1 1721 1721 10
mt1 1722 1722 10
mt1 1723 1723 10
mt1 1724 1724 10
mt1 1725 1725 10
mt1 1726 1726 10
mt1 1727 1727 10
mt1 1728 1728 10
mt1 1729 1729 10
mt1 1730 1730 10
mt1 1731 1731 10
mt1 1732 1732 10
mt1 1733 1733 10
mt1 1734 1734 10
mt1 1735 1735 10
mt1 1736 1736 10
mt1 1737 1737 10
mt1 1738 1738 10
mt1 1739 1739 10
mt1 1740 1740 10
mt1 1741 1741 10
mt1 1742 1742 10
mt1 1743 1743 10
mt1 1744 1744 10
mt1 1745 1745 10
mt1 1746 1746 10
mt1 1747 1747 10
mt1 1748 1748 10
mt1 1749 1749 10
mt1 1750 1750 10
mt1 1751 1751 10
mt1 1752 1752 10
mt1 1753 1753 10
mt1 1754 1754 10
mt1 1755 1755 10
mt1 1756 1756 10
mt1 1757 1757 10
mt1 1758 1758 10
mt1 1759 1759 10
mt1 1760 1760 10
mt1 1761 1761 10
mt1 1762 1762 10
mt1 1763 1763 10
mt1 1764 1764 10
mt1 1765 1765 10
mt1 1766 1766 10
mt1 1767 1767 10
mt1 1768 1768 10
mt1 1769 1769 10
mt1 1770 1770 10
mt1 1771 1771 10
mt1 1772 1772 10
mt1 1773 1773 10
mt1 1774 1774 10
mt1 1775 1775 10
mt1 1776 1776 10
mt1 1777 1777 10
mt1 1778 1778 10
mt1 1779 1779 10
mt1 1780 1780 10
mt1 1781 1781 10
mt1 1782 1782 10
mt1 1783 1783 10
mt1 1784 1784 10
mt1 1785 1785 10
mt1 1786 1786 10
mt1 1787 1787 10
mt1 1788 1788 10
mt1 1789 1789 10
mt1 1790 1790 10
mt1 1791 1791 10
mt1 1792 1792 10
mt1 1793 1793 10
mt1 1794 1794 10
mt1 1795 1795 10
mt1 1796 1796 10
mt1 1797 1797 10
mt1 1798 1798 10
mt1 1799 1799 10
mt1 1800 1800 10
mt1 1801 1801 10
mt1 1802 1802 10
mt1 1803 1803 10
mt1 1804 1804 10
mt1 1805 1805 10
mt1 1806 1806 10
mt1 1807 1807 10
mt1 1808 1808 10
mt1 1809 1809 10
mt1 1810 1810 10
mt1 1811 1811 10
mt1 1812 1812 10
mt1 1813 1813 10
mt1 1814 1814 10
mt1 1815 1815 10
mt1 1816 1816 10
mt1 1817 1817 10
mt1 1818 1818 10
mt1 1819 1819 10
mt1 1820 1820 10
mt1 1821 1821 10
mt1 1822 1822 10
mt1 1823 1823 10
mt1 1824 1824 10
mt1 1825 1825 10
mt1 1826 1826 10
mt1 1827 1827 10
mt1 1828 1828 10
mt1 1829 1829 10
mt1 1830 1830 10
mt1 1831 1831 10
mt1 1832 1832 10
mt1 1833 1833 10
mt1 1834 1834 10
mt1 1835 1835 10
mt1 1836 1836 10
mt1 1837 1837 10
mt1 1838 1838 10
mt1 1839 1839 10
mt1 1840 1840 10
mt1 1841 1841 10
mt1 1842 1842 10
mt1 1843 1843 10
mt1 1844 1844 10
mt1 1845 1845 10
mt1 1846 1846 10
mt1 1847 1847 10
mt1 1848 1848 10
mt1 1849 1849 10
mt1 1850 1850 10
mt1 1851 1851 10
mt1 1852 1852 10
mt1 1853 1853 10
mt1 1854 1854 10
mt1 1855 1855 10
mt1 1856 1856 10
mt1 1857 1857 10
mt1 1858 1858 10
mt1 1859 1859 10
mt1 1860 1860 10
mt1 1861 1861 10
mt1 1862 1862 10
mt1 1863 1863 10
mt1 1864 1864 10
mt1 1865 1865 10
mt1 1866 1866 10
mt1 1867 1867 10
mt1 1868 1868 10
mt1 1869 1869 9
mt1 1870 1870 10
mt1 1871 1871 10
mt1 1872 1872 10
mt1 1873 1873 10
mt1 1874 1874 10
mt1 1875 1875 10
mt1 1876 1876 10
mt1 1877 1877 10
mt1 1878 1878 10
mt1 1879 1879 10
mt1 1880 1880 10
mt1 1881 1881 10
mt1 1882 1882 10
mt1 1883 1883 10
mt1 1884 1884 10
mt1 1885 1885 10
mt1 1886 1886 10
mt1 1887 1887 10
mt1 1888 1888 10
mt1 1889 1889 10
mt1 1890 1890 10
mt1 1891 1891 10
mt1 1892 1892 10
mt1 1893 1893 10
mt1 1894 1894 10
mt1 1895 1895 10
mt1 1896 1896 10
mt1 1897 1897 10
mt1 1898 1898 10
mt1 1899 1899 10
mt1 1900 1900 10
mt1 1901 1901 10
mt1 1902 1902 10
mt1 1903 1903 10
mt1 1904 1904 10
mt1 1905 1905 10
mt1 1906 1906 10
mt1 1907 1907 10
mt1 1908 1908 10
mt1 1909 1909 10
mt1 1910 1910 10
mt1 1911 1911 10
mt1 1912 1912 10
mt1 1913 1913 10
mt1 1914 1914 10
mt1 1915 1915 10
mt1 1916 1916 10
mt1 1917 1917 10
mt1 1918 1918 10
mt1 1919 1919 10
mt1 1920 1920 10
mt1 1921 1921 10
mt1 1922 1922 10
mt1 1923 1923 10
mt1 1924 1924 10
mt1 1925 1925 10
mt1 1926 1926 10
mt1 1927 1927 10
mt1 1928 1928 10
mt1 1929 1929 10
mt1 1930 1930 10
mt1 1931 1931 10
mt1 1932 1932 10
mt1 1933 1933 10
mt1 1934 1934 10
mt1 1935 1935 10
mt1 1936 1936 10
mt1 1937 1937 10
mt1 1938 1938 10
mt1 1939 1939 10
mt1 1940 1940 10
mt1 1941 1941 10
mt1 1942 1942 10
mt1 1943 1943 10
mt1 1944 1944 10
mt1 1945 1945 10
mt1 1946 1946 10
mt1 1947 1947 10
mt1 1948 1948 10
mt1 1949 1949 10
mt1 1950 1950 10
mt1 1951 1951 10
mt1 1952 1952 10
mt1 1953 1953 10
mt1 1954 1954 10
mt1 1955 1955 10
mt1 1956 1956 10
mt1 1957 1957 10
mt1 1958 1958 10
mt1 1959 1959 10
mt1 1960 1960 10
mt1 1961 1961 10
mt1 1962 1962 10
mt1 1963 1963 10
mt1 1964 1964 10
mt1 1965 1965 10
mt1 1966 1966 10
mt1 1967 1967 10
mt1 1968 1968 10
mt1 1969 1969 10
mt1 1970 1970 10
mt1 1971 1971 10
mt1 1972 1972 10
mt1 1973 1973 10
mt1 1974 1974 10
mt1 1975 1975 10
mt1 1976 1976 10
mt1 1977 1977 10
mt1 1978 1978 10
mt1 1979 1979 10
mt1 1980 1980 10
mt1 1981 1981 10
mt1 1982 1982 10
mt1 1983 1983 10
mt1 1984 1984 10
mt1 1985 1985 10
mt1 1986 1986 10
mt1 1987 1987 10
mt1 1988 1988 10
mt1 1989 1989 10
mt1 1990 1990 10
mt1 1991 1991 10
mt1 1992 1992 10
mt1 1993 1993 10
mt1 1994 1994 10
mt1 1995 1995 10
mt1 1996 1996 10
mt1 1997 1997 10
mt1 1998 1998 10
mt1 1999 1999 10
mt1 2000 2000 10
mt1 2001 2001 10
mt1 2002 2002 10
mt1 2003 2003 10
mt1 2004 2004 10
mt1 2005 2005 10
mt1 2006 2006 10
mt1 2007 2007 10
mt1 2008 2008 10
mt1 2009 2009 9
mt1 2010 2010 10
mt1 2011 2011 10
mt1 2012 2012 10
mt1 2013 2013 10
mt1 2014 2014 10
mt1 2015 2015 10
mt1 2016 2016 10
mt1 2017 2017 10
mt1 2018 2018 10
mt1 2019 2019 10
mt1 2020 2020 10
mt1 2021 2021 10
mt1 2022 2022 10
mt1 2023 2023 10
mt1 2024 2024 10
mt1 2025 2025 10
mt1 2026 2026 10
mt1 2027 2027 10
mt1 2028 2028 10
mt1 2029 2029 10
mt1 2030 2030 10
mt1 2031 2031 10
mt1 2032 2032 10
mt1 2033 2033 10
mt1 2034 2034 10
mt1 2035 2035 10
mt1 2036 2036 10
mt1 2037 2037 10
mt1 2038 2038 10
mt1 2039 2039 10
mt1 2040 2040 10
mt1 2041 2041 10
mt1 2042 2042 10
mt1 2043 2043 10
mt1 2044 2044 10
mt1 2045 2045 10
mt1 2046 2046 10
mt1 2047 2047 10
mt1 2048 2048 10
mt1 2049 2049 10
mt1 2050 2050 10
mt1 2051 2051 10
mt1 2052 2052 10
mt1 2053 2053 10
mt1 2054 2054 10
mt1 2055 2055 10
mt1 2056 2056 10
mt1 2057 2057 10
mt1 2058 2058 10
mt1 2059 2059 10
mt1 2060 2060 10
mt1 2061 2061 10
mt1 2062 2062 10
mt1 2063 2063 10
mt1 2064 2064 10
mt1 2065 2065 10
mt1 2066 2066 10
mt1 2067 2067 10
mt1 2068 2068 10
mt1 2069 2069 10
mt1 2070 2070 10
mt1 2071 2071 10
mt1 2072 2072 10
mt1 2073 2073 10
mt1 2074 2074 10
mt1 2075 2075 10
mt1 2076 2076 10
mt1 2077 2077 10
mt1 2078 2078 10
mt1 2079 2079 10
mt1 2080 2080 10
mt1 2081 2081 10
mt1 2082 2082 10
mt1 2083 2083 10
mt1 2084 2084 10
mt1 2085 2085 10
mt1 2086 2086 10
mt1 2087 2087 10
mt1 2088 2088 10
mt1 2089 2089 10
mt1 2090 2090 10
mt1 2091 2091 10
mt1 2092 2092 10
mt1 2093 2093 10
mt1 2094 2094 10
mt1 2095 2095 10
mt1 2096 2096 10
mt1 2097 2097 10
mt1 2098 2098 10
mt1 2099 2099 10
mt1 2100 2100 10
mt1 2101 2101 10
mt1 2102 2102 10
mt1 2103 2103 10
mt1 2104 2104 10
mt1 2105 2105 10
mt1 2106 2106 10
mt1 2107 2107 10
mt1 2108 2108 10
mt1 2109 2109 10
mt1 2110 2110 10
mt1 2111 2111 10
mt1 2112 2112 10
mt1 2113 2113 10
mt1 2114 2114 10
mt1 2115 2115 10
mt1 2116 2116 10
mt1 2117 2117 10
mt1 2118 2118 10
mt1 2119 2119 10
mt1 2120 2120 10
mt1 2121 2121 10
mt1 2122 2122 10
mt1 2123 2123 10
mt1 2124 2124 10
mt1 2125 2125 10
mt1 2126 2126 10
mt1 2127 2127 10
mt1 2128 2128 10
mt1 2129 2129 10
mt1 2130 2130 10
mt1 2131 2131 10
mt1 2132 2132 10
mt1 2133 2133 10
mt1 2134 2134 10
mt1 2135 2135 10
mt1 2136 2136 10
mt1 2137 2137 10
mt1 2138 2138 10
mt1 2139 2139 10
mt1 2140 2140 10
mt1 2141 2141 10
mt1 2142 2142 10
mt1 2143 2143 10
mt1 2144 2144 10
mt1 2145 2145 10
mt1 2146 2146 10
mt1 2147 2147 10
mt1 2148 2148 10
mt1 2149 2149 10
mt1 2150 2150 9
mt1 2151 2151 10
mt1 2152 2152 10
mt1 2153 2153 10
mt1 2154 2154 10
mt1 2155 2155 10
mt1 2156 2156 10
mt1 2157 2157 10
mt1 2158 2158 10
mt1 2159 2159 10
mt1 2160 2160 10
mt1 2161 2161 10
mt1 2162 2162 10
mt1 2163 2163 10
mt1 2164 2164 10
mt1 2165 2165 10
mt1 2166 2166 10
mt1 2167 2167 10
mt1 2168 2168 10
mt1 2169 2169 10
mt1 2170 2170 10
mt1 2171 2171 10
mt1 2172 2172 10
mt1 2173 2173 10
mt1 2174 2174 10
mt1 2175 2175 10
mt1 2176 2176 10
mt1 2177 2177 10
mt1 2178 2178 10
mt1 2179 2179 10
mt1 2180 2180 10
mt1 2181 2181 10
mt1 2182 2182 10
mt1 2183 2183 10
mt1 2184 2184 10
mt1 2185 2185 10
mt1 2186 2186 10
mt1 2187 2187 10
mt1 2188 2188 10
mt1 2189 2189 10
mt1 2190 2190 10
mt1 2191 2191 10
mt1 2192 2192 10
mt1 2193 2193 10
mt1 2194 2194 10
mt1 2195 2195 10
mt1 2196 2196 10
mt1 2197 2197 10
mt1 2198 2198 10
mt1 2199 2199 10
mt1 2200 2200 10
mt1 2201 2201 10
mt1 2202 2202 10
mt1 2203 2203 10
mt1 2204 2204 10
mt1 2205 2205 10
mt1 2206 2206 10
mt1 2207 2207 10
mt1 2208 2208 10
mt1 2209 2209 10
mt1 2210 2210 10
mt1 2211 2211 10
mt1 2212 2212 10
mt1 2213 2213 10
mt1 2214 2214 10
mt1 2215 2215 10
mt1 2216 2216 10
mt1 2217 2217 10
mt1 2218 2218 10
mt1 2219 2219 10
mt1 2220 2220 10
mt1 2221 2221 10
mt1 2222 2222 10
mt1 2223 2223 10
mt1 2224 2224 9
mt1 2225 2225 10
mt1 2226 2226 10
mt1 2227 2227 9
mt1 2228 2228 10
mt1 2229 2229 10
mt1 2230 2230 10
mt1 2231 2231 10
mt1 2232 2232 10
mt1 2233 2233 10
mt1 2234 2234 10
mt1 2235 2235 10
mt1 2236 2236 10
mt1 2237 2237 10
mt1 2238 2238 10
mt1 2239 2239 10
mt1 2240 2240 10
mt1 2241 2241 10
mt1 2242 2242 10
mt1 2243 2243 10
mt1 2244 2244 10
mt1 2245 2245 9
mt1 2246 2246 10
mt1 2247 2247 10
mt1 2248 2248 10
mt1 2249 2249 10
mt1 2250 2250 10
mt1 2251 2251 10
mt1 2252 2252 10
mt1 2253 2253 10
mt1 2254 2254 10
mt1 2255 2255 10
mt1 2256 2256 10
mt1 2257 2257 10
mt1 2258 2258 10
mt1 2259 2259 10
mt1 2260 2260 10
mt1 2261 2261 10
mt1 2262 2262 10
mt1 2263 2263 10
mt1 2264 2264 10
mt1 2265 2265 10
mt1 2266 2266 10
mt1 2267 2267 10
mt1 2268 2268 10
mt1 2269 2269 10
mt1 2270 2270 10
mt1 2271 2271 10
mt1 2272 2272 10
mt1 2273 2273 10
mt1 2274 2274 10
mt1 2275 2275 10
mt1 2276 2276 10
mt1 2277 2277 10
mt1 2278 2278 10
mt1 2279 2279 10
mt1 2280 2280 10
mt1 2281 2281 10
mt1 2282 2282 10
mt1 2283 2283 10
mt1 2284 2284 10
mt1 2285 2285 10
mt1 2286 2286 10
mt1 2287 2287 10
mt1 2288 2288 10
mt1 2289 2289 10
mt1 2290 2290 10
mt1 2291 2291 10
mt1 2292 2292 10
mt1 2293 2293 10
mt1 2294 2294 10
mt1 2295 2295 10
mt1 2296 2296 10
mt1 2297 2297 10
mt1 2298 2298 10
mt1 2299 2299 10
mt1 2300 2300 10
mt1 2301 2301 10
mt1 2302 2302 10
mt1 2303 2303 10
mt1 2304 2304 10
mt1 2305 2305 10
mt1 2306 2306 10
mt1 2307 2307 10
mt1 2308 2308 10
mt1 2309 2309 10
mt1 2310 2310 10
mt1 2311 2311 10
mt1 2312 2312 10
mt1 2313 2313 10
mt1 2314 2314 10
mt1 2315 2315 10
mt1 2316 2316 10
mt1 2317 2317 10
mt1 2318 2318 10
mt1 2319 2319 10
mt1 2320 2320 10
mt1 2321 2321 10
mt1 2322 2322 10
mt1 2323 2323 10
mt1 2324 2324 10
mt1 2325 2325 10
mt1 2326 2326 10
mt1 2327 2327 10
mt1 2328 2328 10
mt1 2329 2329 10
mt1 2330 2330 10
mt1 2331 2331 10
mt1 2332 2332 10
mt1 2333 2333 9
mt1 2334 2334 10
mt1 2335 2335 10
mt1 2336 2336 10
mt1 2337 2337 10
mt1 2338 2338 10
mt1 2339 2339 10
mt1 2340 2340 10
mt1 2341 2341 10
mt1 2342 2342 10
mt1 2343 2343 10
mt1 2344 2344 10
mt1 2345 2345 10
mt1 2346 2346 10
mt1 2347 2347 9
mt1 2348 2348 10
mt1 2349 2349 10
mt1 2350 2350 10
mt1 2351 2351 10
mt1 2352 2352 10
mt1 2353 2353 10
mt1 2354 2354 10
mt1 2355 2355 10
mt1 2356 2356 10
mt1 2357 2357 10
mt1 2358 2358 10
mt1 2359 2359 10
mt1 2360 2360 10
mt1 2361 2361 10
mt1 2362 2362 10
mt1 2363 2363 10
mt1 2364 2364 10
mt1 2365 2365 10
mt1 2366 2366 10
mt1 2367 2367 10
mt1 2368 2368 10
mt1 2369 2369 10
mt1 2370 2370 10
mt1 2371 2371 10
mt1 2372 2372 10
mt1 2373 2373 10
mt1 2374 2374 10
mt1 2375 2375 10
mt1 2376 2376 10
mt1 2377 2377 10
mt1 2378 2378 10
mt1 2379 2379 10
mt1 2380 2380 10
mt1 2381 2381 10
mt1 2382 2382 10
mt1 2383 2383 10
mt1 2384 2384 10
mt1 2385 2385 10
mt1 2386 2386 10
mt1 2387 2387 10
mt1 2388 2388 10
mt1 2389 2389 10
mt1 2390 2390 10
mt1 2391 2391 10
mt1 2392 2392 10
mt1 2393 2393 10
mt1 2394 2394 10
mt1 2395 2395 10
mt1 2396 2396 10
mt1 2397 2397 10
mt1 2398 2398 10
mt1 2399 2399 10
mt1 2400 2400 10
mt1 2401 2401 10
mt1 2402 2402 10
mt1 2403 2403 10
mt1 2404 2404 10
mt1 2405 2405 10
mt1 2406 2406 10
mt1 2407 2407 10
mt1 2408 2408 10
mt1 2409 2409 10
mt1 2410 2410 10
mt1 2411 2411 10
mt1 2412 2412 10
mt1 2413 2413 10
mt1 2414 2414 10
mt1 2415 2415 10
mt1 2416 2416 10
mt1 2417 2417 10
mt1 2418 2418 10
mt1 2419 2419 10
mt1 2420 2420 10
mt1 2421 2421 10
mt1 2422 2422 10
mt1 2423 2423 10
mt1 2424 2424 10
mt1 2425 2425 10
mt1 2426 2426 10
mt1 2427 2427 9
mt1 2428 2428 9
mt1 2429 2429 9
mt1 2430 2430 9
mt1 2431 2431 9
mt1 2432 2432 9
mt1 2433 2433 9
mt1 2434 2434 9
mt1 2435 2435 9
mt1 2436 2436 9
mt1 2437 2437 9
mt1 2438 2438 9
mt1 2439 2439 9
mt1 2440 2440 9
mt1 2441 2441 9
mt1 2442 2442 9
mt1 2443 2443 9
mt1 2444 2444 9
mt1 2445 2445 9
mt1 2446 2446 9
mt1 2447 2447 9
mt1 2448 2448 9
mt1 2449 2449 9
mt1 2450 2450 9
mt1 2451 2451 9
mt1 2452 2452 9
mt1 2453 2453 9
mt1 2454 2454 9
mt1 2455 2455 9
mt1 2456 2456 9
mt1 2457 2457 9
mt1 2458 2458 9
mt1 2459 2459 9
mt1 2460 2460 9
mt1 2461 2461 9
mt1 2462 2462 9
mt1 2463 2463 9
mt1 2464 2464 9
mt1 2465 2465 9
mt1 2466 2466 9
mt1 2467 2467 9
mt1 2468 2468 9
mt1 2469 2469 9
mt1 2470 2470 9
mt1 2471 2471 9
mt1 2472 2472 9
mt1 2473 2473 9
mt1 2474 2474 9
mt1 2475 2475 9
mt1 2476 2476 9
mt1 2477 2477 9
mt1 2478 2478 9
mt1 2479 2479 9
mt1 2480 2480 9
mt1 2481 2481 9
mt1 2482 2482 9
mt1 2483 2483 9
mt1 2484 2484 9
mt1 2485 2485 9
mt1 2486 2486 9
mt1 2487 2487 9
mt1 2488 2488 9
mt1 2489 2489 9
mt1 2490 2490 9
mt1 2491 2491 9
mt1 2492 2492 9
mt1 2493 2493 9
mt1 2494 2494 9
mt1 2495 2495 9
mt1 2496 2496 9
mt1 2497 2497 9
mt1 2498 2498 9
mt1 2499 2499 9
mt1 2500 2500 9
mt1 2501 2501 9
mt1 2502 2502 8
mt1 2503 2503 9
mt1 2504 2504 9
mt1 2505 2505 9
mt1 2506 2506 9
mt1 2507 2507 9
mt1 2508 2508 9
mt1 2509 2509 9
mt1 2510 2510 9
mt1 2511 2511 9
mt1 2512 2512 9
mt1 2513 2513 9
mt1 2514 2514 9
mt1 2515 2515 9
mt1 2516 2516 9
mt1 2517 2517 9
mt1 2518 2518 9
mt1 2519 2519 9
mt1 2520 2520 9
mt1 2521 2521 9
mt1 2522 2522 9
mt1 2523 2523 9
mt1 2524 2524 9
mt1 2525 2525 9
mt1 2526 2526 9
mt1 2527 2527 9
mt1 2528 2528 9
mt1 2529 2529 9
mt1 2530 2530 9
mt1 2531 2531 9
mt1 2532 2532 9
mt1 2533 2533 9
mt1 2534 2534 9
mt1 2535 2535 9
mt1 2536 2536 9
mt1 2537 2537 9
mt1 2538 2538 9
mt1 2539 2539 9
mt1 2540 2540 9
mt1 2541 2541 9
mt1 2542 2542 9
mt1 2543 2543 9
mt1 2544 2544 9
mt1 2545 2545 9
mt1 2546 2546 9
mt1 2547 2547 9
mt1 2548 2548 9
mt1 2549 2549 9
mt1 2550 2550 9
mt1 2551 2551 9
mt1 2552 2552 9
mt1 2553 2553 9
mt1 2554 2554 9
mt1 2555 2555 9
mt1 2556 2556 9
mt1 2557 2557 9
mt1 2558 2558 9
mt1 2559 2559 9
mt1 2560 2560 9
mt1 2561 2561 9
mt1 2562 2562 9
mt1 2563 2563 9
mt1 2564 2564 9
mt1 2565 2565 9
mt1 2566 2566 9
mt1 2567 2567 9
mt1 2568 2568 9
mt1 2569 2569 9
mt1 2570 2570 9
mt1 2571 2571 9
mt1 2572 2572 9
mt1 2573 2573 9
mt1 2574 2574 9
mt1 2575 2575 9
mt1 2576 2576 9
mt1 2577 2577 9
mt1 2578 2578 9
mt1 2579 2579 9
mt1 2580 2580 9
mt1 2581 2581 9
mt1 2582 2582 9
mt1 2583 2583 9
mt1 2584 2584 9
mt1 2585 2585 9
mt1 2586 2586 9
mt1 2587 2587 9
mt1 2588 2588 9
mt1 2589 2589 9
mt1 2590 2590 9
mt1 2591 2591 9
mt1 2592 2592 9
mt1 2593 2593 9
mt1 2594 2594 9
mt1 2595 2595 9
mt1 2596 2596 9
mt1 2597 2597 9
mt1 2598 2598 9
mt1 2599 2599 9
mt1 2600 2600 9
mt1 2601 2601 9
mt1 2602 2602 9
mt1 2603 2603 9
mt1 2604 2604 9
mt1 2605 2605 9
mt1 2606 2606 9
mt1 2607 2607 9
mt1 2608 2608 9
mt1 2609 2609 9
mt1 2610 2610 9
mt1 2611 2611 9
mt1 2612 2612 9
mt1 2613 2613 9
mt1 2614 2614 9
mt1 2615 2615 9
mt1 2616 2616 9
mt1 2617 2617 9
mt1 2618 2618 9
mt1 2619 2619 9
mt1 2620 2620 9
mt1 2621 2621 9
mt1 2622 2622 9
mt1 2623 2623 9
mt1 2624 2624 9
mt1 2625 2625 9
mt1 2626 2626 9
mt1 2627 2627 9
mt1 2628 2628 9
mt1 2629 2629 9
mt1 2630 2630 9
mt1 2631 2631 9
mt1 2632 2632 9
mt1 2633 2633 9
mt1 2634 2634 9
mt1 2635 2635 9
mt1 2636 2636 9
mt1 2637 2637 9
mt1 2638 2638 9
mt1 2639 2639 9
mt1 2640 2640 9
mt1 2641 2641 9
mt1 2642 2642 9
mt1 2643 2643 9
mt1 2644 2644 9
mt1 2645 2645 9
mt1 2646 2646 9
mt1 2647 2647 9
mt1 2648 2648 9
mt1 2649 2649 9
mt1 2650 2650 9
mt1 2651 2651 9
mt1 2652 2652 9
mt1 2653 2653 9
mt1 2654 2654 9
mt1 2655 2655 8
mt1 2656 2656 9
mt1 2657 2657 9
mt1 2658 2658 9
mt1 2659 2659 9
mt1 2660 2660 9
mt1 2661 2661 9
mt1 2662 2662 9
mt1 2663 2663 9
mt1 2664 2664 9
mt1 2665 2665 9
mt1 2666 2666 9
mt1 2667 2667 9
mt1 2668 2668 9
mt1 2669 2669 9
mt1 2670 2670 9
mt1 2671 2671 9
mt1 2672 2672 9
mt1 2673 2673 9
mt1 2674 2674 9
mt1 2675 2675 9
mt1 2676 2676 9
mt1 2677 2677 9
mt1 2678 2678 9
mt1 2679 2679 9
mt1 2680 2680 9
mt1 2681 2681 9
mt1 2682 2682 9
mt1 2683 2683 9
mt1 2684 2684 9
mt1 2685 2685 9
mt1 2686 2686 9
mt1 2687 2687 9
mt1 2688 2688 9
mt1 2689 2689 9
mt1 2690 2690 9
mt1 2691 2691 9
mt1 2692 2692 9
mt1 2693 2693 9
mt1 2694 2694 9
mt1 2695 2695 9
mt1 2696 2696 9
mt1 2697 2697 9
mt1 2698 2698 9
mt1 2699 2699 9
mt1 2700 2700 9
mt1 2701 2701 9
mt1 2702 2702 9
mt1 2703 2703 9
mt1 2704 2704 9
mt1 2705 2705 9
mt1 2706 2706 9
mt1 2707 2707 9
mt1 2708 2708 9
mt1 2709 2709 9
mt1 2710 2710 9
mt1 2711 2711 9
mt1 2712 2712 9
mt1 2713 2713 9
mt1 2714 2714 9
mt1 2715 2715 9
mt1 2716 2716 9
mt1 2717 2717 9
mt1 2718 2718 9
mt1 2719 2719 9
mt1 2720 2720 9
mt1 2721 2721 9
mt1 2722 2722 9
mt1 2723 2723 9
mt1 2724 2724 9
mt1 2725 2725 9
mt1 2726 2726 9
mt1 2727 2727 9
mt1 2728 2728 9
mt1 2729 2729 9
mt1 2730 2730 9
mt1 2731 2731 9
mt1 2732 2732 9
mt1 2733 2733 9
mt1 2734 2734 9
mt1 2735 2735 9
mt1 2736 2736 9
mt1 2737 2737 9
mt1 2738 2738 9
mt1 2739 2739 9
mt1 2740 2740 9
mt1 2741 2741 9
mt1 2742 2742 9
mt1 2743 2743 9
mt1 2744 2744 9
mt1 2745 2745 9
mt1 2746 2746 9
mt1 2747 2747 9
mt1 2748 2748 9
mt1 2749 2749 9
mt1 2750 2750 9
mt1 2751 2751 9
mt1 2752 2752 9
mt1 2753 2753 9
mt1 2754 2754 9
mt1 2755 2755 9
mt1 2756 2756 9
mt1 2757 2757 9
mt1 2758 2758 9
mt1 2759 2759 9
mt1 2760 2760 9
mt1 2761 2761 9
mt1 2762 2762 9
mt1 2763 2763 9
mt1 2764 2764 9
mt1 2765 2765 9
mt1 2766 2766 9
mt1 2767 2767 9
mt1 2768 2768 9
mt1 2769 2769 9
mt1 2770 2770 9
mt1 2771 2771 9
mt1 2772 2772 9
mt1 2773 2773 9
mt1 2774 2774 9
mt1 2775 2775 9
mt1 2776 2776 9
mt1 2777 2777 9
mt1 2778 2778 9
mt1 2779 2779 9
mt1 2780 2780 9
mt1 2781 2781 9
mt1 2782 2782 9
mt1 2783 2783 9
mt1 2784 2784 9
mt1 2785 2785 9
mt1 2786 2786 9
mt1 2787 2787 9
mt1 2788 2788 9
mt1 2789 2789 9
mt1 2790 2790 9
mt1 2791 2791 9
mt1 2792 2792 9
mt1 2793 2793 9
mt1 2794 2794 9
mt1 2795 2795 9
mt1 2796 2796 9
mt1 2797 2797 9
mt1 2798 2798 9
mt1 2799 2799 9
mt1 2800 2800 9
mt1 2801 2801 9
mt1 2802 2802 9
mt1 2803 2803 9
mt1 2804 2804 9
mt1 2805 2805 9
mt1 2806 2806 9
mt1 2807 2807 9
mt1 2808 2808 9
mt1 2809 2809 9
mt1 2810 2810 9
mt1 2811 2811 9
mt1 2812 2812 9
mt1 2813 2813 9
mt1 2814 2814 9
mt1 2815 2815 9
mt1 2816 2816 9
mt1 2817 2817 9
mt1 2818 2818 9
mt1 2819 2819 9
mt1 2820 2820 9
mt1 2821 2821 9
mt1 2822 2822 9
mt1 2823 2823 9
mt1 2824 2824 9
mt1 2825 2825 9
mt1 2826 2826 9
mt1 2827 2827 9
mt1 2828 2828 9
mt1 2829 2829 9
mt1 2830 2830 9
mt1 2831 2831 9
mt1 2832 2832 9
mt1 2833 2833 9
mt1 2834 2834 9
mt1 2835 2835 9
mt1 2836 2836 9
mt1 2837 2837 9
mt1 2838 2838 9
mt1 2839 2839 9
mt1 2840 2840 9
mt1 2841 2841 9
mt1 2842 2842 10
mt1 2843 2843 10
mt1 2844 2844 10
mt1 2845 2845 10
mt1 2846 2846 10
mt1 2847 2847 10
mt1 2848 2848 10
mt1 2849 2849 10
mt1 2850 2850 10
mt1 2851 2851 10
mt1 2852 2852 10
mt1 2853 2853 10
mt1 2854 2854 10
mt1 2855 2855 10
mt1 2856 2856 10
mt1 2857 2857 10
mt1 2858 2858 10
mt1 2859 2859 10
mt1 2860 2860 10
mt1 2861 2861 10
mt1 2862 2862 10
mt1 2863 2863 10
mt1 2864 2864 10
mt1 2865 2865 10
mt1 2866 2866 10
mt1 2867 2867 10
mt1 2868 2868 10
mt1 2869 2869 10
mt1 2870 2870 10
mt1 2871 2871 10
mt1 2872 2872 10
mt1 2873 2873 10
mt1 2874 2874 10
mt1 2875 2875 10
mt1 2876 2876 10
mt1 2877 2877 10
mt1 2878 2878 10
mt1 2879 2879 10
mt1 2880 2880 10
mt1 2881 2881 10
mt1 2882 2882 10
mt1 2883 2883 10
mt1 2884 2884 10
mt1 2885 2885 10
mt1 2886 2886 10
mt1 2887 2887 10
mt1 2888 2888 10
mt1 2889 2889 10
mt1 2890 2890 10
mt1 2891 2891 10
mt1 2892 2892 10
mt1 2893 2893 10
mt1 2894 2894 10
mt1 2895 2895 10
mt1 2896 2896 10
mt1 2897 2897 10
mt1 2898 2898 10
mt1 2899 2899 10
mt1 2900 2900 10
mt1 2901 2901 10
mt1 2902 2902 10
mt1 2903 2903 10
mt1 2904 2904 10
mt1 2905 2905 10
mt1 2906 2906 10
mt1 2907 2907 10
mt1 2908 2908 10
mt1 2909 2909 10
mt1 2910 2910 10
mt1 2911 2911 10
mt1 2912 2912 10
mt1 2913 2913 10
mt1 2914 2914 10
mt1 2915 2915 10
mt1 2916 2916 10
mt1 2917 2917 10
mt1 2918 2918 10
mt1 2919 2919 10
mt1 2920 2920 10
mt1 2921 2921 10
mt1 2922 2922 10
mt1 2923 2923 10
mt1 2924 2924 10
mt1 2925 2925 10
mt1 2926 2926 10
mt1 2927 2927 10
mt1 2928 2928 10
mt1 2929 2929 10
mt1 2930 2930 10
mt1 2931 2931 10
mt1 2932 2932 10
mt1 2933 2933 10
mt1 2934 2934 10
mt1 2935 2935 10
mt1 2936 2936 10
mt1 2937 2937 10
mt1 2938 2938 10
mt1 2939 2939 10
mt1 2940 2940 10
mt1 2941 2941 10
mt1 2942 2942 10
mt1 2943 2943 10
mt1 2944 2944 10
mt1 2945 2945 10
mt1 2946 2946 10
mt1 2947 2947 10
mt1 2948 2948 10
mt1 2949 2949 10
mt1 2950 2950 10
mt1 2951 2951 10
mt1 2952 2952 10
mt1 2953 2953 10
mt1 2954 2954 10
mt1 2955 2955 10
mt1 2956 2956 10
mt1 2957 2957 10
mt1 2958 2958 10
mt1 2959 2959 10
mt1 2960 2960 10
mt1 2961 2961 10
mt1 2962 2962 10
mt1 2963 2963 10
mt1 2964 2964 9
mt1 2965 2965 10
mt1 2966 2966 10
mt1 2967 2967 10
mt1 2968 2968 10
mt1 2969 2969 10
mt1 2970 2970 10
mt1 2971 2971 10
mt1 2972 2972 10
mt1 2973 2973 10
mt1 2974 2974 10
mt1 2975 2975 10
mt1 2976 2976 10
mt1 2977 2977 10
mt1 2978 2978 10
mt1 2979 2979 10
mt1 2980 2980 10
mt1 2981 2981 10
mt1 2982 2982 10
mt1 2983 2983 10
mt1 2984 2984 10
mt1 2985 2985 10
mt1 2986 2986 10
mt1 2987 2987 10
mt1 2988 2988 10
mt1 2989 2989 10
mt1 2990 2990 10
mt1 2991 2991 10
mt1 2992 2992 10
mt1 2993 2993 10
mt1 2994 2994 10
mt1 2995 2995 10
mt1 2996 2996 10
mt1 2997 2997 10
mt1 2998 2998 10
mt1 2999 2999 10
mt1 3000 3000 10
mt1 3001 3001 10
mt1 3002 3002 10
mt1 3003 3003 10
mt1 3004 3004 10
mt1 3005 3005 10
mt1 3006 3006 10
mt1 3007 3007 10
mt1 3008 3008 10
mt1 3009 3009 10
mt1 3010 3010 10
mt1 3011 3011 10
mt1 3012 3012 10
mt1 3013 3013 10
mt1 3014 3014 10
mt1 3015 3015 10
mt1 3016 3016 10
mt1 3017 3017 10
mt1 3018 3018 10
mt1 3019 3019 10
mt1 3020 3020 10
mt1 3021 3021 10
mt1 3022 3022 10
mt1 3023 3023 10
mt1 3024 3024 10
mt1 3025 3025 10
mt1 3026 3026 10
mt1 3027 3027 10
mt1 3028 3028 10
mt1 3029 3029 10
mt1 3030 3030 10
mt1 3031 3031 10
mt1 3032 3032 10
mt1 3033 3033 10
mt1 3034 3034 10
mt1 3035 3035 10
mt1 3036 3036 10
mt1 3037 3037 10
mt1 3038 3038 10
mt1 3039 3039 10
mt1 3040 3040 10
mt1 3041 3041 10
mt1 3042 3042 10
mt1 3043 3043 10
mt1 3044 3044 10
mt1 3045 3045 10
mt1 3046 3046 10
mt1 3047 3047 10
mt1 3048 3048 10
mt1 3049 3049 10
mt1 3050 3050 10
mt1 3051 3051 10
mt1 3052 3052 10
mt1 3053 3053 10
mt1 3054 3054 10
mt1 3055 3055 10
mt1 3056 3056 10
mt1 3057 3057 10
mt1 3058 3058 10
mt1 3059 3059 10
mt1 3060 3060 10
mt1 3061 3061 10
mt1 3062 3062 10
mt1 3063 3063 10
mt1 3064 3064 10
mt1 3065 3065 10
mt1 3066 3066 10
mt1 3067 3067 10
mt1 3068 3068 10
mt1 3069 3069 10
mt1 3070 3070 10
mt1 3071 3071 10
mt1 3072 3072 10
mt1 3073 3073 10
mt1 3074 3074 10
mt1 3075 3075 10
mt1 3076 3076 10
mt1 3077 3077 10
mt1 3078 3078 9
mt1 3079 3079 10
mt1 3080 3080 10
mt1 3081 3081 10
mt1 3082 3082 10
mt1 3083 3083 10
mt1 3084 3084 10
mt1 3085 3085 10
mt1 3086 3086 10
mt1 3087 3087 10
mt1 3088 3088 10
mt1 3089 3089 10
mt1 3090 3090 10
mt1 3091 3091 10
mt1 3092 3092 10
mt1 3093 3093 10
mt1 3094 3094 10
mt1 3095 3095 10
mt1 3096 3096 10
mt1 3097 3097 10
mt1 3098 3098 10
mt1 3099 3099 10
mt1 3100 3100 10
mt1 3101 3101 10
mt1 3102 3102 10
mt1 3103 3103 10
mt1 3104 3104 10
mt1 3105 3105 10
mt1 3106 3106 10
mt1 3107 3107 10
mt1 3108 3108 10
mt1 3109 3109 10
mt1 3110 3110 10
mt1 3111 3111 10
mt1 3112 3112 10
mt1 3113 3113 10
mt1 3114 3114 10
mt1 3115 3115 10
mt1 3116 3116 10
mt1 3117 3117 10
mt1 3118 3118 10
mt1 3119 3119 10
mt1 3120 3120 10
mt1 3121 3121 10
mt1 3122 3122 10
mt1 3123 3123 10
mt1 3124 3124 10
mt1 3125 3125 10
mt1 3126 3126 10
mt1 3127 3127 10
mt1 3128 3128 10
mt1 3129 3129 10
mt1 3130 3130 10
mt1 3131 3131 10
mt1 3132 3132 10
mt1 3133 3133 10
mt1 3134 3134 10
mt1 3135 3135 10
mt1 3136 3136 10
mt1 3137 3137 10
mt1 3138 3138 10
mt1 3139 3139 10
mt1 3140 3140 10
mt1 3141 3141 10
mt1 3142 3142 10
mt1 3143 3143 10
mt1 3144 3144 10
mt1 3145 3145 10
mt1 3146 3146 10
mt1 3147 3147 10
mt1 3148 3148 10
mt1 3149 3149 10
mt1 3150 3150 10
mt1 3151 3151 10
mt1 3152 3152 10
mt1 3153 3153 10
mt1 3154 3154 10
mt1 3155 3155 10
mt1 3156 3156 10
mt1 3157 3157 10
mt1 3158 3158 10
mt1 3159 3159 10
mt1 3160 3160 10
mt1 3161 3161 10
mt1 3162 3162 10
mt1 3163 3163 10
mt1 3164 3164 10
mt1 3165 3165 10
mt1 3166 3166 10
mt1 3167 3167 10
mt1 3168 3168 10
mt1 3169 3169 10
mt1 3170 3170 10
mt1 3171 3171 10
mt1 3172 3172 10
mt1 3173 3173 10
mt1 3174 3174 10
mt1 3175 3175 10
mt1 3176 3176 10
mt1 3177 3177 10
mt1 3178 3178 10
mt1 3179 3179 10
mt1 3180 3180 10
mt1 3181 3181 10
mt1 3182 3182 10
mt1 3183 3183 10
mt1 3184 3184 10
mt1 3185 3185 10
mt1 3186 3186 10
mt1 3187 3187 10
mt1 3188 3188 10
mt1 3189 3189 10
mt1 3190 3190 10
mt1 3191 3191 10
mt1 3192 3192 10
mt1 3193 3193 10
mt1 3194 3194 10
mt1 3195 3195 10
mt1 3196 3196 10
mt1 3197 3197 10
mt1 3198 3198 10
mt1 3199 3199 10
mt1 3200 3200 10
mt1 3201 3201 10
mt1 3202 3202 10
mt1 3203 3203 10
mt1 3204 3204 10
mt1 3205 3205 10
mt1 3206 3206 10
mt1 3207 3207 10
mt1 3208 3208 10
mt1 3209 3209 10
mt1 3210 3210 10
mt1 3211 3211 10
mt1 3212 3212 10
mt1 3213 3213 10
mt1 3214 3214 10
mt1 3215 3215 10
mt1 3216 3216 10
mt1 3217 3217 10
mt1 3218 3218 10
mt1 3219 3219 10
mt1 3220 3220 10
mt1 3221 3221 10
mt1 3222 3222 10
mt1 3223 3223 10
mt1 3224 3224 10
mt1 3225 3225 10
mt1 3226 3226 10
mt1 3227 3227 10
mt1 3228 3228 10
mt1 3229 3229 10
mt1 3230 3230 10
mt1 3231 3231 10
mt1 3232 3232 10
mt1 3233 3233 10
mt1 3234 3234 10
mt1 3235 3235 9
mt1 3236 3236 10
mt1 3237 3237 10
mt1 3238 3238 10
mt1 3239 3239 10
mt1 3240 3240 10
mt1 3241 3241 10
mt1 3242 3242 10
mt1 3243 3243 10
mt1 3244 3244 10
mt1 3245 3245 10
mt1 3246 3246 10
mt1 3247 3247 10
mt1 3248 3248 10
mt1 3249 3249 10
mt1 3250 3250 10
mt1 3251 3251 10
mt1 3252 3252 10
mt1 3253 3253 10
mt1 3254 3254 10
mt1 3255 3255 10
mt1 3256 3256 10
mt1 3257 3257 10
mt1 3258 3258 10
mt1 3259 3259 10
mt1 3260 3260 10
mt1 3261 3261 10
mt1 3262 3262 10
mt1 3263 3263 10
mt1 3264 3264 10
mt1 3265 3265 10
mt1 3266 3266 10
mt1 3267 3267 10
mt1 3268 3268 10
mt1 3269 3269 10
mt1 3270 3270 10
mt1 3271 3271 10
mt1 3272 3272 10
mt1 3273 3273 10
mt1 3274 3274 10
mt1 3275 3275 10
mt1 3276 3276 10
mt1 3277 3277 10
mt1 3278 3278 10
mt1 3279 3279 10
mt1 3280 3280 10
mt1 3281 3281 10
mt1 3282 3282 10
mt1 3283 3283 10
mt1 3284 3284 10
mt1 3285 3285 10
mt1 3286 3286 10
mt1 3287 3287 10
mt1 3288 3288 10
mt1 3289 3289 10
mt1 3290 3290 10
mt1 3291 3291 10
mt1 3292 3292 10
mt1 3293 3293 10
mt1 3294 3294 10
mt1 3295 3295 10
mt1 3296 3296 10
mt1 3297 3297 10
mt1 3298 3298 10
mt1 3299 3299 10
mt1 3300 3300 10
mt1 3301 3301 10
mt1 3302 3302 10
mt1 3303 3303 15
mt1 3304 3304 15
mt1 3305 3305 15
mt1 3306 3306 15
mt1 3307 3307 15
mt1 3308 3308 15
mt1 3309 3309 15
mt1 3310 3310 15
mt1 3311 3311 15
mt1 3312 3312 13
mt1 3313 3313 15
mt1 3314 3314 15
mt1 3315 3315 15
mt1 3316 3316 15
mt1 3317 3317 15
mt1 3318 3318 15
mt1 3319 3319 15
mt1 3320 3320 15
mt1 3321 3321 15
mt1 3322 3322 15
mt1 3323 3323 15
mt1 3324 3324 15
mt1 3325 3325 15
mt1 3326 3326 15
mt1 3327 3327 15
mt1 3328 3328 15
mt1 3329 3329 15
mt1 3330 3330 15
mt1 3331 3331 15
mt1 3332 3332 15
mt1 3333 3333 15
mt1 3334 3334 15
mt1 3335 3335 15
mt1 3336 3336 15
mt1 3337 3337 15
mt1 3338 3338 15
mt1 3339 3339 15
mt1 3340 3340 15
mt1 3341 3341 15
mt1 3342 3342 15
mt1 3343 3343 15
mt1 3344 3344 15
mt1 3345 3345 15
mt1 3346 3346 15
mt1 3347 3347 15
mt1 3348 3348 15
mt1 3349 3349 15
mt1 3350 3350 15
mt1 3351 3351 15
mt1 3352 3352 15
mt1 3353 3353 15
mt1 3354 3354 15
mt1 3355 3355 15
mt1 3356 3356 15
mt1 3357 3357 15
mt1 3358 3358 15
mt1 3359 3359 15
mt1 3360 3360 15
mt1 3361 3361 15
mt1 3362 3362 15
mt1 3363 3363 15
mt1 3364 3364 15
mt1 3365 3365 15
mt1 3366 3366 15
mt1 3367 3367 15
mt1 3368 3368 15
mt1 3369 3369 15
mt1 3370 3370 15
mt1 3371 3371 15
mt1 3372 3372 15
mt1 3373 3373 15
mt1 3374 3374 15
mt1 3375 3375 15
mt1 3376 3376 15
mt1 3377 3377 15
mt1 3378 3378 15
mt1 3379 3379 15
mt1 3380 3380 15
mt1 3381 3381 15
mt1 3382 3382 15
mt1 3383 3383 15
mt1 3384 3384 15
mt1 3385 3385 15
mt1 3386 3386 15
mt1 3387 3387 15
mt1 3388 3388 15
mt1 3389 3389 15
mt1 3390 3390 15
mt1 3391 3391 15
mt1 3392 3392 15
mt1 3393 3393 15
mt1 3394 3394 15
mt1 3395 3395 15
mt1 3396 3396 15
mt1 3397 3397 15
mt1 3398 3398 15
mt1 3399 3399 15
mt1 3400 3400 15
mt1 3401 3401 15
mt1 3402 3402 15
mt1 3403 3403 15
mt1 3404 3404 15
mt1 3405 3405 15
mt1 3406 3406 15
mt1 3407 3407 15
mt1 3408 3408 15
mt1 3409 3409 15
mt1 3410 3410 15
mt1 3411 3411 15
mt1 3412 3412 15
mt1 3413 3413 15
mt1 3414 3414 15
mt1 3415 3415 15
mt1 3416 3416 15
mt1 3417 3417 15
mt1 3418 3418 15
mt1 3419 3419 15
mt1 3420 3420 14
mt1 3421 3421 15
mt1 3422 3422 15
mt1 3423 3423 15
mt1 3424 3424 15
mt1 3425 3425 15
mt1 3426 3426 15
mt1 3427 3427 15
mt1 3428 3428 15
mt1 3429 3429 15
mt1 3430 3430 14
mt1 3431 3431 14
mt1 3432 3432 15
mt1 3433 3433 15
mt1 3434 3434 15
mt1 3435 3435 15
mt1 3436 3436 15
mt1 3437 3437 15
mt1 3438 3438 14
mt1 3439 3439 15
mt1 3440 3440 15
mt1 3441 3441 15
mt1 3442 3442 15
mt1 3443 3443 15
mt1 3444 3444 15
mt1 3445 3445 15
mt1 3446 3446 15
mt1 3447 3447 15
mt1 3448 3448 15
mt1 3449 3449 15
mt1 3450 3450 15
mt1 3451 3451 15
mt1 3452 3452 15
mt1 3453 3453 15
mt1 3454 3454 15
mt1 3455 3455 15
mt1 3456 3456 15
mt1 3457 3457 15
mt1 3458 3458 15
mt1 3459 3459 15
mt1 3460 3460 15
mt1 3461 3461 15
mt1 3462 3462 15
mt1 3463 3463 14
mt1 3464 3464 15
mt1 3465 3465 15
mt1 3466 3466 15
mt1 3467 3467 15
mt1 3468 3468 15
mt1 3469 3469 15
mt1 3470 3470 15
mt1 3471 3471 15
mt1 3472 3472 14
mt1 3473 3473 15
mt1 3474 3474 15
mt1 3475 3475 15
mt1 3476 3476 15
mt1 3477 3477 15
mt1 3478 3478 15
mt1 3479 3479 15
mt1 3480 3480 15
mt1 3481 3481 15
mt1 3482 3482 15
mt1 3483 3483 14
mt1 3484 3484 15
mt1 3485 3485 15
mt1 3486 3486 15
mt1 3487 3487 15
mt1 3488 3488 15
mt1 3489 3489 15
mt1 3490 3490 15
mt1 3491 3491 14
mt1 3492 3492 15
mt1 3493 3493 15
mt1 3494 3494 15
mt1 3495 3495 15
mt1 3496 3496 15
mt1 3497 3497 15
mt1 3498 3498 15
mt1 3499 3499 15
mt1 3500 3500 15
mt1 3501 3501 15
mt1 3502 3502 15
mt1 3503 3503 14
mt1 3504 3504 15
mt1 3505 3505 15
mt1 3506 3506 15
mt1 3507 3507 15
mt1 3508 3508 15
mt1 3509 3509 15
mt1 3510 3510 15
mt1 3511 3511 15
mt1 3512 3512 15
mt1 3513 3513 15
mt1 3514 3514 15
mt1 3515 3515 14
mt1 3516 3516 15
mt1 3517 3517 15
mt1 3518 3518 15
mt1 3519 3519 14
mt1 3520 3520 14
mt1 3521 3521 15
mt1 3522 3522 15
mt1 3523 3523 15
mt1 3524 3524 15
mt1 3525 3525 15
mt1 3526 3526 15
mt1 3527 3527 15
mt1 3528 3528 15
mt1 3529 3529 15
mt1 3530 3530 15
mt1 3531 3531 15
mt1 3532 3532 15
mt1 3533 3533 15
mt1 3534 3534 15
mt1 3535 3535 15
mt1 3536 3536 15
mt1 3537 3537 15
mt1 3538 3538 15
mt1 3539 3539 15
mt1 3540 3540 15
mt1 3541 3541 15
mt1 3542 3542 15
mt1 3543 3543 15
mt1 3544 3544 15
mt1 3545 3545 14
mt1 3546 3546 15
mt1 3547 3547 15
mt1 3548 3548 14
mt1 3549 3549 15
mt1 3550 3550 15
mt1 3551 3551 15
mt1 3552 3552 15
mt1 3553 3553 15
mt1 3554 3554 15
mt1 3555 3555 15
mt1 3556 3556 14
mt1 3557 3557 15
mt1 3558 3558 15
mt1 3559 3559 15
mt1 3560 3560 15
mt1 3561 3561 15
mt1 3562 3562 15
mt1 3563 3563 15
mt1 3564 3564 15
mt1 3565 3565 15
mt1 3566 3566 15
mt1 3567 3567 15
mt1 3568 3568 15
mt1 3569 3569 15
mt1 3570 3570 15
mt1 3571 3571 15
mt1 3572 3572 15
mt1 3573 3573 15
mt1 3574 3574 15
mt1 3575 3575 15
mt1 3576 3576 15
mt1 3577 3577 15
mt1 3578 3578 15
mt1 3579 3579 15
mt1 3580 3580 15
mt1 3581 3581 15
mt1 3582 3582 15
mt1 3583 3583 15
mt1 3584 3584 15
mt1 3585 3585 15
mt1 3586 3586 15
mt1 3587 3587 15
mt1 3588 3588 15
mt1 3589 3589 15
mt1 3590 3590 15
mt1 3591 3591 15
mt1 3592 3592 15
mt1 3593 3593 15
mt1 3594 3594 15
mt1 3595 3595 15
mt1 3596 3596 15
mt1 3597 3597 15
mt1 3598 3598 15
mt1 3599 3599 15
mt1 3600 3600 14
mt1 3601 3601 14
mt1 3602 3602 15
mt1 3603 3603 15
mt1 3604 3604 15
mt1 3605 3605 15
mt1 3606 3606 15
mt1 3607 3607 15
mt1 3608 3608 15
mt1 3609 3609 15
mt1 3610 3610 15
mt1 3611 3611 15
mt1 3612 3612 15
mt1 3613 3613 15
mt1 3614 3614 15
mt1 3615 3615 15
mt1 3616 3616 15
mt1 3617 3617 15
mt1 3618 3618 15
mt1 3619 3619 15
mt1 3620 3620 15
mt1 3621 3621 15
mt1 3622 3622 15
mt1 3623 3623 15
mt1 3624 3624 15
mt1 3625 3625 15
mt1 3626 3626 15
mt1 3627 3627 15
mt1 3628 3628 15
mt1 3629 3629 15
mt1 3630 3630 15
mt1 3631 3631 15
mt1 3632 3632 15
mt1 3633 3633 15
mt1 3634 3634 15
mt1 3635 3635 15
mt1 3636 3636 15
mt1 3637 3637 15
mt1 3638 3638 15
mt1 3639 3639 15
mt1 3640 3640 15
mt1 3641 3641 15
mt1 3642 3642 15
mt1 3643 3643 15
mt1 3644 3644 15
mt1 3645 3645 15
mt1 3646 3646 15
mt1 3647 3647 15
mt1 3648 3648 15
mt1 3649 3649 15
mt1 3650 3650 15
mt1 3651 3651 15
mt1 3652 3652 15
mt1 3653 3653 15
mt1 3654 3654 15
mt1 3655 3655 14
mt1 3656 3656 15
mt1 3657 3657 15
mt1 3658 3658 15
mt1 3659 3659 15
mt1 3660 3660 15
mt1 3661 3661 15
mt1 3662 3662 15
mt1 3663 3663 15
mt1 3664 3664 15
mt1 3665 3665 15
mt1 3666 3666 15
mt1 3667 3667 15
mt1 3668 3668 14
mt1 3669 3669 15
mt1 3670 3670 15
mt1 3671 3671 15
mt1 3672 3672 15
mt1 3673 3673 15
mt1 3674 3674 15
mt1 3675 3675 15
mt1 3676 3676 15
mt1 3677 3677 15
mt1 3678 3678 15
mt1 3679 3679 15
mt1 3680 3680 15
mt1 3681 3681 15
mt1 3682 3682 15
mt1 3683 3683 15
mt1 3684 3684 15
mt1 3685 3685 15
mt1 3686 3686 15
mt1 3687 3687 15
mt1 3688 3688 15
mt1 3689 3689 15
mt1 3690 3690 15
mt1 3691 3691 15
mt1 3692 3692 15
mt1 3693 3693 15
mt1 3694 3694 15
mt1 3695 3695 15
mt1 3696 3696 15
mt1 3697 3697 15
mt1 3698 3698 14
mt1 3699 3699 15
mt1 3700 3700 15
mt1 3701 3701 15
mt1 3702 3702 15
mt1 3703 3703 15
mt1 3704 3704 14
mt1 3705 3705 15
mt1 3706 3706 15
mt1 3707 3707 15
mt1 3708 3708 15
mt1 3709 3709 15
mt1 3710 3710 15
mt1 3711 3711 15
mt1 3712 3712 15
mt1 3713 3713 15
mt1 3714 3714 15
mt1 3715 3715 15
mt1 3716 3716 15
mt1 3717 3717 15
mt1 3718 3718 15
mt1 3719 3719 15
mt1 3720 3720 15
mt1 3721 3721 15
mt1 3722 3722 15
mt1 3723 3723 15
mt1 3724 3724 15
mt1 3725 3725 15
mt1 3726 3726 14
mt1 3727 3727 15
mt1 3728 3728 15
mt1 3729 3729 15
mt1 3730 3730 15
mt1 3731 3731 15
mt1 3732 3732 15
mt1 3733 3733 15
mt1 3734 3734 15
mt1 3735 3735 15
mt1 3736 3736 15
mt1 3737 3737 15
mt1 3738 3738 14
mt1 3739 3739 14
mt1 3740 3740 15
mt1 3741 3741 15
mt1 3742 3742 15
mt1 3743 3743 15
mt1 3744 3744 15
mt1 3745 3745 15
mt1 3746 3746 15
mt1 3747 3747 15
mt1 3748 3748 15
mt1 3749 3749 15
mt1 3750 3750 15
mt1 3751 3751 15
mt1 3752 3752 15
mt1 3753 3753 15
mt1 3754 3754 15
mt1 3755 3755 15
mt1 3756 3756 15
mt1 3757 3757 15
mt1 3758 3758 15
mt1 3759 3759 15
mt1 3760 3760 15
mt1 3761 3761 14
mt1 3762 3762 15
mt1 3763 3763 15
mt1 3764 3764 15
mt1 3765 3765 15
mt1 3766 3766 15
mt1 3767 3767 15
mt1 3768 3768 15
mt1 3769 3769 15
mt1 3770 3770 15
mt1 3771 3771 15
mt1 3772 3772 15
mt1 3773 3773 15
mt1 3774 3774 15
mt1 3775 3775 15
mt1 3776 3776 15
mt1 3777 3777 15
mt1 3778 3778 15
mt1 3779 3779 15
mt1 3780 3780 15
mt1 3781 3781 15
mt1 3782 3782 15
mt1 3783 3783 15
mt1 3784 3784 15
mt1 3785 3785 15
mt1 3786 3786 15
mt1 3787 3787 15
mt1 3788 3788 15
mt1 3789 3789 15
mt1 3790 3790 15
mt1 3791 3791 15
mt1 3792 3792 15
mt1 3793 3793 15
mt1 3794 3794 15
mt1 3795 3795 14
mt1 3796 3796 15
mt1 3797 3797 15
mt1 3798 3798 15
mt1 3799 3799 15
mt1 3800 3800 15
mt1 3801 3801 15
mt1 3802 3802 15
mt1 3803 3803 15
mt1 3804 3804 15
mt1 3805 3805 15
mt1 3806 3806 15
mt1 3807 3807 15
mt1 3808 3808 15
mt1 3809 3809 15
mt1 3810 3810 15
mt1 3811 3811 15
mt1 3812 3812 15
mt1 3813 3813 14
mt1 3814 3814 15
mt1 3815 3815 15
mt1 3816 3816 15
mt1 3817 3817 15
mt1 3818 3818 15
mt1 3819 3819 15
mt1 3820 3820 15
mt1 3821 3821 15
mt1 3822 3822 15
mt1 3823 3823 15
mt1 3824 3824 15
mt1 3825 3825 15
mt1 3826 3826 15
mt1 3827 3827 15
mt1 3828 3828 15
mt1 3829 3829 15
mt1 3830 3830 15
mt1 3831 3831 15
mt1 3832 3832 15
mt1 3833 3833 13
mt1 3834 3834 15
mt1 3835 3835 15
mt1 3836 3836 15
mt1 3837 3837 15
mt1 3838 3838 15
mt1 3839 3839 15
mt1 3840 3840 15
mt1 3841 3841 15
mt1 3842 3842 15
mt1 3843 3843 15
mt1 3844 3844 15
mt1 3845 3845 15
mt1 3846 3846 15
mt1 3847 3847 16
mt1 3848 3848 16
mt1 3849 3849 16
mt1 3850 3850 15
mt1 3851 3851 16
mt1 3852 3852 16
mt1 3853 3853 16
mt1 3854 3854 16
mt1 3855 3855 16
mt1 3856 3856 16
mt1 3857 3857 16
mt1 3858 3858 16
mt1 3859 3859 16
mt1 3860 3860 16
mt1 3861 3861 16
mt1 3862 3862 16
mt1 3863 3863 16
mt1 3864 3864 16
mt1 3865 3865 16
mt1 3866 3866 16
mt1 3867 3867 16
mt1 3868 3868 16
mt1 3869 3869 16
mt1 3870 3870 16
mt1 3871 3871 16
mt1 3872 3872 16
mt1 3873 3873 16
mt1 3874 3874 16
mt1 3875 3875 16
mt1 3876 3876 16
mt1 3877 3877 16
mt1 3878 3878 16
mt1 3879 3879 16
mt1 3880 3880 16
mt1 3881 3881 16
mt1 3882 3882 16
mt1 3883 3883 16
mt1 3884 3884 16
mt1 3885 3885 15
mt1 3886 3886 16
mt1 3887 3887 15
mt1 3888 3888 16
mt1 3889 3889 16
mt1 3890 3890 16
mt1 3891 3891 16
mt1 3892 3892 15
mt1 3893 3893 16
mt1 3894 3894 16
mt1 3895 3895 16
mt1 3896 3896 16
mt1 3897 3897 16
mt1 3898 3898 16
mt1 3899 3899 16
mt1 3900 3900 16
mt1 3901 3901 16
mt1 3902 3902 16
mt1 3903 3903 16
mt1 3904 3904 16
mt1 3905 3905 16
mt1 3906 3906 16
mt1 3907 3907 16
mt1 3908 3908 16
mt1 3909 3909 16
mt1 3910 3910 16
mt1 3911 3911 16
mt1 3912 3912 16
mt1 3913 3913 16
mt1 3914 3914 16
mt1 3915 3915 16
mt1 3916 3916 16
mt1 3917 3917 16
mt1 3918 3918 16
mt1 3919 3919 16
mt1 3920 3920 16
mt1 3921 3921 16
mt1 3922 3922 16
mt1 3923 3923 16
mt1 3924 3924 16
mt1 3925 3925 16
mt1 3926 3926 16
mt1 3927 3927 16
mt1 3928 3928 16
mt1 3929 3929 16
mt1 3930 3930 16
mt1 3931 3931 16
mt1 3932 3932 16
mt1 3933 3933 16
mt1 3934 3934 16
mt1 3935 3935 16
mt1 3936 3936 16
mt1 3937 3937 16
mt1 3938 3938 16
mt1 3939 3939 16
mt1 3940 3940 16
mt1 3941 3941 16
mt1 3942 3942 16
mt1 3943 3943 16
mt1 3944 3944 16
mt1 3945 3945 16
mt1 3946 3946 16
mt1 3947 3947 16
mt1 3948 3948 16
mt1 3949 3949 16
mt1 3950 3950 16
mt1 3951 3951 16
mt1 3952 3952 16
mt1 3953 3953 16
mt1 3954 3954 16
mt1 3955 3955 16
mt1 3956 3956 16
mt1 3957 3957 16
mt1 3958 3958 16
mt1 3959 3959 16
mt1 3960 3960 16
mt1 3961 3961 16
mt1 3962 3962 16
mt1 3963 3963 16
mt1 3964 3964 16
mt1 3965 3965 16
mt1 3966 3966 16
mt1 3967 3967 16
mt1 3968 3968 16
mt1 3969 3969 16
mt1 3970 3970 16
mt1 3971 3971 16
mt1 3972 3972 16
mt1 3973 3973 16
mt1 3974 3974 16
mt1 3975 3975 16
mt1 3976 3976 16
mt1 3977 3977 16
mt1 3978 3978 16
mt1 3979 3979 15
mt1 3980 3980 16
mt1 3981 3981 16
mt1 3982 3982 16
mt1 3983 3983 16
mt1 3984 3984 16
mt1 3985 3985 16
mt1 3986 3986 16
mt1 3987 3987 16
mt1 3988 3988 16
mt1 3989 3989 16
mt1 3990 3990 16
mt1 3991 3991 16
mt1 3992 3992 16
mt1 3993 3993 16
mt1 3994 3994 16
mt1 3995 3995 16
mt1 3996 3996 16
mt1 3997 3997 16
mt1 3998 3998 16
mt1 3999 3999 16
mt1 4000 4000 16
mt1 4001 4001 16
mt1 4002 4002 15
mt1 4003 4003 16
mt1 4004 4004 16
mt1 4005 4005 16
mt1 4006 4006 16
mt1 4007 4007 16
mt1 4008 4008 16
mt1 4009 4009 16
mt1 4010 4010 16
mt1 4011 4011 16
mt1 4012 4012 16
mt1 4013 4013 16
mt1 4014 4014 16
mt1 4015 4015 16
mt1 4016 4016 16
mt1 4017 4017 16
mt1 4018 4018 16
mt1 4019 4019 16
mt1 4020 4020 16
mt1 4021 4021 16
mt1 4022 4022 16
mt1 4023 4023 15
mt1 4024 4024 16
mt1 4025 4025 16
mt1 4026 4026 16
mt1 4027 4027 16
mt1 4028 4028 16
mt1 4029 4029 16
mt1 4030 4030 16
mt1 4031 4031 16
mt1 4032 4032 16
mt1 4033 4033 16
mt1 4034 4034 16
mt1 4035 4035 16
mt1 4036 4036 16
mt1 4037 4037 16
mt1 4038 4038 16
mt1 4039 4039 16
mt1 4040 4040 16
mt1 4041 4041 16
mt1 4042 4042 16
mt1 4043 4043 16
mt1 4044 4044 16
mt1 4045 4045 16
mt1 4046 4046 16
mt1 4047 4047 16
mt1 4048 4048 16
mt1 4049 4049 16
mt1 4050 4050 16
mt1 4051 4051 16
mt1 4052 4052 16
mt1 4053 4053 16
mt1 4054 4054 16
mt1 4055 4055 16
mt1 4056 4056 16
mt1 4057 4057 16
mt1 4058 4058 16
mt1 4059 4059 16
mt1 4060 4060 16
mt1 4061 4061 16
mt1 4062 4062 16
mt1 4063 4063 16
mt1 4064 4064 16
mt1 4065 4065 16
mt1 4066 4066 16
mt1 4067 4067 16
mt1 4068 4068 16
mt1 4069 4069 16
mt1 4070 4070 16
mt1 4071 4071 16
mt1 4072 4072 16
mt1 4073 4073 16
mt1 4074 4074 16
mt1 4075 4075 16
mt1 4076 4076 16
mt1 4077 4077 16
mt1 4078 4078 16
mt1 4079 4079 16
mt1 4080 4080 16
mt1 4081 4081 16
mt1 4082 4082 16
mt1 4083 4083 16
mt1 4084 4084 16
mt1 4085 4085 16
mt1 4086 4086 16
mt1 4087 4087 16
mt1 4088 4088 16
mt1 4089 4089 16
mt1 4090 4090 16
mt1 4091 4091 16
mt1 4092 4092 16
mt1 4093 4093 16
mt1 4094 4094 16
mt1 4095 4095 16
mt1 4096 4096 15
mt1 4097 4097 15
mt1 4098 4098 16
mt1 4099 4099 16
mt1 4100 4100 16
mt1 4101 4101 16
mt1 4102 4102 16
mt1 4103 4103 16
mt1 4104 4104 16
mt1 4105 4105 16
mt1 4106 4106 16
mt1 4107 4107 16
mt1 4108 4108 16
mt1 4109 4109 16
mt1 4110 4110 16
mt1 4111 4111 16
mt1 4112 4112 16
mt1 4113 4113 16
mt1 4114 4114 16
mt1 4115 4115 16
mt1 4116 4116 16
mt1 4117 4117 16
mt1 4118 4118 16
mt1 4119 4119 16
mt1 4120 4120 16
mt1 4121 4121 16
mt1 4122 4122 16
mt1 4123 4123 16
mt1 4124 4124 16
mt1 4125 4125 16
mt1 4126 4126 16
mt1 4127 4127 16
mt1 4128 4128 16
mt1 4129 4129 16
mt1 4130 4130 16
mt1 4131 4131 16
mt1 4132 4132 16
mt1 4133 4133 16
mt1 4134 4134 16
mt1 4135 4135 16
mt1 4136 4136 16
mt1 4137 4137 16
mt1 4138 4138 16
mt1 4139 4139 16
mt1 4140 4140 16
mt1 4141 4141 16
mt1 4142 4142 16
mt1 4143 4143 15
mt1 4144 4144 16
mt1 4145 4145 16
mt1 4146 4146 16
mt1 4147 4147 16
mt1 4148 4148 16
mt1 4149 4149 16
mt1 4150 4150 16
mt1 4151 4151 16
mt1 4152 4152 16
mt1 4153 4153 16
mt1 4154 4154 16
mt1 4155 4155 16
mt1 4156 4156 16
mt1 4157 4157 16
mt1 4158 4158 16
mt1 4159 4159 16
mt1 4160 4160 16
mt1 4161 4161 16
mt1 4162 4162 16
mt1 4163 4163 16
mt1 4164 4164 16
mt1 4165 4165 16
mt1 4166 4166 16
mt1 4167 4167 13
mt1 4168 4168 16
mt1 4169 4169 16
mt1 4170 4170 16
mt1 4171 4171 16
mt1 4172 4172 16
mt1 4173 4173 16
mt1 4174 4174 16
mt1 4175 4175 16
mt1 4176 4176 16
mt1 4177 4177 16
mt1 4178 4178 16
mt1 4179 4179 16
mt1 4180 4180 16
mt1 4181 4181 16
mt1 4182 4182 16
mt1 4183 4183 16
mt1 4184 4184 16
mt1 4185 4185 16
mt1 4186 4186 16
mt1 4187 4187 16
mt1 4188 4188 16
mt1 4189 4189 16
mt1 4190 4190 16
mt1 4191 4191 16
mt1 4192 4192 16
mt1 4193 4193 16
mt1 4194 4194 16
mt1 4195 4195 16
mt1 4196 4196 16
mt1 4197 4197 16
mt1 4198 4198 16
mt1 4199 4199 16
mt1 4200 4200 16
mt1 4201 4201 16
mt1 4202 4202 16
mt1 4203 4203 16
mt1 4204 4204 16
mt1 4205 4205 16
mt1 4206 4206 16
mt1 4207 4207 16
mt1 4208 4208 16
mt1 4209 4209 16
mt1 4210 4210 16
mt1 4211 4211 16
mt1 4212 4212 16
mt1 4213 4213 16
mt1 4214 4214 16
mt1 4215 4215 16
mt1 4216 4216 16
mt1 4217 4217 16
mt1 4218 4218 16
mt1 4219 4219 16
mt1 4220 4220 16
mt1 4221 4221 16
mt1 4222 4222 15
mt1 4223 4223 15
mt1 4224 4224 15
mt1 4225 4225 15
mt1 4226 4226 16
mt1 4227 4227 16
mt1 4228 4228 16
mt1 4229 4229 16
mt1 4230 4230 16
mt1 4231 4231 16
mt1 4232 4232 16
mt1 4233 4233 16
mt1 4234 4234 16
mt1 4235 4235 16
mt1 4236 4236 16
mt1 4237 4237 16
mt1 4238 4238 15
mt1 4239 4239 16
mt1 4240 4240 16
mt1 4241 4241 16
mt1 4242 4242 16
mt1 4243 4243 16
mt1 4244 4244 16
mt1 4245 4245 16
mt1 4246 4246 16
mt1 4247 4247 16
mt1 4248 4248 16
mt1 4249 4249 16
mt1 4250 4250 16
mt1 4251 4251 16
mt1 4252 4252 16
mt1 4253 4253 16
mt1 4254 4254 16
mt1 4255 4255 16
mt1 4256 4256 16
mt1 4257 4257 16
mt1 4258 4258 16
mt1 4259 4259 16
mt1 4260 4260 16
mt1 4261 4261 16
mt1 4262 4262 15
mt1 4263 4263 16
mt1 4264 4264 16
mt1 4265 4265 16
mt1 4266 4266 16
mt1 4267 4267 16
mt1 4268 4268 16
mt1 4269 4269 16
mt1 4270 4270 15
mt1 4271 4271 16
mt1 4272 4272 16
mt1 4273 4273 16
mt1 4274 4274 16
mt1 4275 4275 16
mt1 4276 4276 16
mt1 4277 4277 16
mt1 4278 4278 16
mt1 4279 4279 16
mt1 4280 4280 16
mt1 4281 4281 16
mt1 4282 4282 16
mt1 4283 4283 16
mt1 4284 4284 16
mt1 4285 4285 16
mt1 4286 4286 16
mt1 4287 4287 16
mt1 4288 4288 16
mt1 4289 4289 16
mt1 4290 4290 16
mt1 4291 4291 16
mt1 4292 4292 15
mt1 4293 4293 16
mt1 4294 4294 16
mt1 4295 4295 16
mt1 4296 4296 16
mt1 4297 4297 16
mt1 4298 4298 16
mt1 4299 4299 16
mt1 4300 4300 16
mt1 4301 4301 16
mt1 4302 4302 16
mt1 4303 4303 16
mt1 4304 4304 16
mt1 4305 4305 16
mt1 4306 4306 16
mt1 4307 4307 16
mt1 4308 4308 16
mt1 4309 4309 15
mt1 4310 4310 16
mt1 4311 4311 16
mt1 4312 4312 16
mt1 4313 4313 16
mt1 4314 4314 16
mt1 4315 4315 16
mt1 4316 4316 16
mt1 4317 4317 16
mt1 4318 4318 16
mt1 4319 4319 16
mt1 4320 4320 16
mt1 4321 4321 16
mt1 4322 4322 16
mt1 4323 4323 16
mt1 4324 4324 16
mt1 4325 4325 16
mt1 4326 4326 16
mt1 4327 4327 16
mt1 4328 4328 16
mt1 4329 4329 15
mt1 4330 4330 16
mt1 4331 4331 16
mt1 4332 4332 16
mt1 4333 4333 16
mt1 4334 4334 16
mt1 4335 4335 16
mt1 4336 4336 16
mt1 4337 4337 16
mt1 4338 4338 16
mt1 4339 4339 16
mt1 4340 4340 16
mt1 4341 4341 16
mt1 4342 4342 16
mt1 4343 4343 15
mt1 4344 4344 16
mt1 4345 4345 16
mt1 4346 4346 16
mt1 4347 4347 16
mt1 4348 4348 16
mt1 4349 4349 16
mt1 4350 4350 16
mt1 4351 4351 16
mt1 4352 4352 16
mt1 4353 4353 16
mt1 4354 4354 16
mt1 4355 4355 16
mt1 4356 4356 16
mt1 4357 4357 16
mt1 4358 4358 16
mt1 4359 4359 16
mt1 4360 4360 16
mt1 4361 4361 15
mt1 4362 4362 16
mt1 4363 4363 16
mt1 4364 4364 16
mt1 4365 4365 16
mt1 4366 4366 16
mt1 4367 4367 16
mt1 4368 4368 16
mt1 4369 4369 16
mt1 4370 4370 16
mt1 4371 4371 16
mt1 4372 4372 16
mt1 4373 4373 16
mt1 4374 4374 16
mt1 4375 4375 16
mt1 4376 4376 16
mt1 4377 4377 16
mt1 4378 4378 16
mt1 4379 4379 16
mt1 4380 4380 16
mt1 4381 4381 16
mt1 4382 4382 16
mt1 4383 4383 16
mt1 4384 4384 15
mt1 4385 4385 16
mt1 4386 4386 16
mt1 4387 4387 16
mt1 4388 4388 16
mt1 4389 4389 16
mt1 4390 4390 16
mt1 4391 4391 16
mt1 4392 4392 16
mt1 4393 4393 16
mt1 4394 4394 16
mt1 4395 4395 16
mt1 4396 4396 16
mt1 4397 4397 16
mt1 4398 4398 16
mt1 4399 4399 16
mt1 4400 4400 16
mt1 4401 4401 16
mt1 4402 4402 16
mt1 4403 4403 16
mt1 4404 4404 16
mt1 4405 4405 16
mt1 4406 4406 16
mt1 4407 4407 16
mt1 4408 4408 16
mt1 4409 4409 16
mt1 4410 4410 16
mt1 4411 4411 16
mt1 4412 4412 16
mt1 4413 4413 16
mt1 4414 4414 16
mt1 4415 4415 16
mt1 4416 4416 16
mt1 4417 4417 16
mt1 4418 4418 16
mt1 4419 4419 16
mt1 4420 4420 16
mt1 4421 4421 16
mt1 4422 4422 16
mt1 4423 4423 16
mt1 4424 4424 15
mt1 4425 4425 16
mt1 4426 4426 16
mt1 4427 4427 16
mt1 4428 4428 15
mt1 4429 4429 16
mt1 4430 4430 16
mt1 4431 4431 16
mt1 4432 4432 16
mt1 4433 4433 16
mt1 4434 4434 16
mt1 4435 4435 16
mt1 4436 4436 16
mt1 4437 4437 16
mt1 4438 4438 16
mt1 4439 4439 16
mt1 4440 4440 16
mt1 4441 4441 16
mt1 4442 4442 16
mt1 4443 4443 16
mt1 4444 4444 16
mt1 4445 4445 16
mt1 4446 4446 16
mt1 4447 4447 16
mt1 4448 4448 16
mt1 4449 4449 16
mt1 4450 4450 16
mt1 4451 4451 16
mt1 4452 4452 16
mt1 4453 4453 16
mt1 4454 4454 16
mt1 4455 4455 16
mt1 4456 4456 16
mt1 4457 4457 16
mt1 4458 4458 16
mt1 4459 4459 15
mt1 4460 4460 16
mt1 4461 4461 16
mt1 4462 4462 16
mt1 4463 4463 16
mt1 4464 4464 16
mt1 4465 4465 16
mt1 4466 4466 16
mt1 4467 4467 16
mt1 4468 4468 16
mt1 4469 4469 16
mt1 4470 4470 16
mt1 4471 4471 15
mt1 4472 4472 16
mt1 4473 4473 16
mt1 4474 4474 16
mt1 4475 4475 16
mt1 4476 4476 16
mt1 4477 4477 16
mt1 4478 4478 15
mt1 4479 4479 15
mt1 4480 4480 16
mt1 4481 4481 16
mt1 4482 4482 16
mt1 4483 4483 16
mt1 4484 4484 16
mt1 4485 4485 16
mt1 4486 4486 16
mt1 4487 4487 16
mt1 4488 4488 16
mt1 4489 4489 16
mt1 4490 4490 16
mt1 4491 4491 15
mt1 4492 4492 15
mt1 4493 4493 16
mt1 4494 4494 16
mt1 4495 4495 16
mt1 4496 4496 16
mt1 4497 4497 16
mt1 4498 4498 16
mt1 4499 4499 16
mt1 4500 4500 16
mt1 4501 4501 16
mt1 4502 4502 16
mt1 4503 4503 16
mt1 4504 4504 15
mt1 4505 4505 16
mt1 4506 4506 16
mt1 4507 4507 16
mt1 4508 4508 16
mt1 4509 4509 16
mt1 4510 4510 16
mt1 4511 4511 16
mt1 4512 4512 16
mt1 4513 4513 16
mt1 4514 4514 16
mt1 4515 4515 16
mt1 4516 4516 16
mt1 4517 4517 16
mt1 4518 4518 16
mt1 4519 4519 16
mt1 4520 4520 16
mt1 4521 4521 16
mt1 4522 4522 16
mt1 4523 4523 16
mt1 4524 4524 16
mt1 4525 4525 16
mt1 4526 4526 16
mt1 4527 4527 16
mt1 4528 4528 16
mt1 4529 4529 16
mt1 4530 4530 16
mt1 4531 4531 16
mt1 4532 4532 16
mt1 4533 4533 16
mt1 4534 4534 16
mt1 4535 4535 16
mt1 4536 4536 16
mt1 4537 4537 16
mt1 4538 4538 16
mt1 4539 4539 16
mt1 4540 4540 16
mt1 4541 4541 16
mt1 4542 4542 16
mt1 4543 4543 16
mt1 4544 4544 16
mt1 4545 4545 16
mt1 4546 4546 16
mt1 4547 4547 16
mt1 4548 4548 16
mt1 4549 4549 16
mt1 4550 4550 16
mt1 4551 4551 16
mt1 4552 4552 16
mt1 4553 4553 16
mt1 4554 4554 16
mt1 4555 4555 16
mt1 4556 4556 16
mt1 4557 4557 16
mt1 4558 4558 16
mt1 4559 4559 16
mt1 4560 4560 16
mt1 4561 4561 16
mt1 4562 4562 16
mt1 4563 4563 16
mt1 4564 4564 16
mt1 4565 4565 16
mt1 4566 4566 15
mt1 4567 4567 16
mt1 4568 4568 16
mt1 4569 4569 16
mt1 4570 4570 16
mt1 4571 4571 16
mt1 4572 4572 16
mt1 4573 4573 16
mt1 4574 4574 16
mt1 4575 4575 16
mt1 4576 4576 16
mt1 4577 4577 16
mt1 4578 4578 16
mt1 4579 4579 16
mt1 4580 4580 16
mt1 4581 4581 16
mt1 4582 4582 16
mt1 4583 4583 16
mt1 4584 4584 16
mt1 4585 4585 16
mt1 4586 4586 16
mt1 4587 4587 16
mt1 4588 4588 16
mt1 4589 4589 16
mt1 4590 4590 16
mt1 4591 4591 16
mt1 4592 4592 16
mt1 4593 4593 16
mt1 4594 4594 15
mt1 4595 4595 16
mt1 4596 4596 16
mt1 4597 4597 16
mt1 4598 4598 16
mt1 4599 4599 14
mt1 4600 4600 16
mt1 4601 4601 16
mt1 4602 4602 16
mt1 4603 4603 16
mt1 4604 4604 16
mt1 4605 4605 16
mt1 4606 4606 16
mt1 4607 4607 16
mt1 4608 4608 16
mt1 4609 4609 16
mt1 4610 4610 16
mt1 4611 4611 16
mt1 4612 4612 16
mt1 4613 4613 16
mt1 4614 4614 16
mt1 4615 4615 16
mt1 4616 4616 16
mt1 4617 4617 16
mt1 4618 4618 16
mt1 4619 4619 16
mt1 4620 4620 16
mt1 4621 4621 16
mt1 4622 4622 16
mt1 4623 4623 16
mt1 4624 4624 16
mt1 4625 4625 16
mt1 4626 4626 16
mt1 4627 4627 16
mt1 4628 4628 16
mt1 4629 4629 16
mt1 4630 4630 16
mt1 4631 4631 16
mt1 4632 4632 16
mt1 4633 4633 16
mt1 4634 4634 16
mt1 4635 4635 16
mt1 4636 4636 16
mt1 4637 4637 15
mt1 4638 4638 16
mt1 4639 4639 16
mt1 4640 4640 16
mt1 4641 4641 16
mt1 4642 4642 16
mt1 4643 4643 16
mt1 4644 4644 16
mt1 4645 4645 16
mt1 4646 4646 15
mt1 4647 4647 16
mt1 4648 4648 16
mt1 4649 4649 16
mt1 4650 4650 16
mt1 4651 4651 16
mt1 4652 4652 16
mt1 4653 4653 16
mt1 4654 4654 16
mt1 4655 4655 16
mt1 4656 4656 16
mt1 4657 4657 16
mt1 4658 4658 16
mt1 4659 4659 16
mt1 4660 4660 16
mt1 4661 4661 16
mt1 4662 4662 16
mt1 4663 4663 16
mt1 4664 4664 16
mt1 4665 4665 16
mt1 4666 4666 15
mt1 4667 4667 16
mt1 4668 4668 16
mt1 4669 4669 16
mt1 4670 4670 16
mt1 4671 4671 16
mt1 4672 4672 16
mt1 4673 4673 16
mt1 4674 4674 16
mt1 4675 4675 16
mt1 4676 4676 16
mt1 4677 4677 16
mt1 4678 4678 16
mt1 4679 4679 16
mt1 4680 4680 16
mt1 4681 4681 16
mt1 4682 4682 15
mt1 4683 4683 16
mt1 4684 4684 16
mt1 4685 4685 16
mt1 4686 4686 16
mt1 4687 4687 16
mt1 4688 4688 16
mt1 4689 4689 16
mt1 4690 4690 16
mt1 4691 4691 16
mt1 4692 4692 16
mt1 4693 4693 16
mt1 4694 4694 16
mt1 4695 4695 16
mt1 4696 4696 16
mt1 4697 4697 16
mt1 4698 4698 16
mt1 4699 4699 16
mt1 4700 4700 16
mt1 4701 4701 16
mt1 4702 4702 16
mt1 4703 4703 16
mt1 4704 4704 16
mt1 4705 4705 16
mt1 4706 4706 15
mt1 4707 4707 16
mt1 4708 4708 16
mt1 4709 4709 16
mt1 4710 4710 16
mt1 4711 4711 15
mt1 4712 4712 16
mt1 4713 4713 16
mt1 4714 4714 16
mt1 4715 4715 16
mt1 4716 4716 16
mt1 4717 4717 16
mt1 4718 4718 15
mt1 4719 4719 16
mt1 4720 4720 16
mt1 4721 4721 16
mt1 4722 4722 16
mt1 4723 4723 16
mt1 4724 4724 16
mt1 4725 4725 16
mt1 4726 4726 16
mt1 4727 4727 15
mt1 4728 4728 15
mt1 4729 4729 16
mt1 4730 4730 16
mt1 4731 4731 16
mt1 4732 4732 16
mt1 4733 4733 16
mt1 4734 4734 16
mt1 4735 4735 16
mt1 4736 4736 16
mt1 4737 4737 16
mt1 4738 4738 16
mt1 4739 4739 16
mt1 4740 4740 16
mt1 4741 4741 16
mt1 4742 4742 16
mt1 4743 4743 16
mt1 4744 4744 16
mt1 4745 4745 16
mt1 4746 4746 15
mt1 4747 4747 16
mt1 4748 4748 16
mt1 4749 4749 16
mt1 4750 4750 16
mt1 4751 4751 16
mt1 4752 4752 16
mt1 4753 4753 16
mt1 4754 4754 16
mt1 4755 4755 16
mt1 4756 4756 16
mt1 4757 4757 16
mt1 4758 4758 16
mt1 4759 4759 16
mt1 4760 4760 16
mt1 4761 4761 16
mt1 4762 4762 16
mt1 4763 4763 15
mt1 4764 4764 15
mt1 4765 4765 16
mt1 4766 4766 16
mt1 4767 4767 16
mt1 4768 4768 16
mt1 4769 4769 16
mt1 4770 4770 16
mt1 4771 4771 16
mt1 4772 4772 16
mt1 4773 4773 16
mt1 4774 4774 16
mt1 4775 4775 16
mt1 4776 4776 16
mt1 4777 4777 16
mt1 4778 4778 16
mt1 4779 4779 16
mt1 4780 4780 16
mt1 4781 4781 16
mt1 4782 4782 16
mt1 4783 4783 16
mt1 4784 4784 16
mt1 4785 4785 16
mt1 4786 4786 16
mt1 4787 4787 16
mt1 4788 4788 16
mt1 4789 4789 16
mt1 4790 4790 16
mt1 4791 4791 16
mt1 4792 4792 15
mt1 4793 4793 16
mt1 4794 4794 16
mt1 4795 4795 16
mt1 4796 4796 16
mt1 4797 4797 16
mt1 4798 4798 16
mt1 4799 4799 16
mt1 4800 4800 16
mt1 4801 4801 16
mt1 4802 4802 16
mt1 4803 4803 16
mt1 4804 4804 16
mt1 4805 4805 16
mt1 4806 4806 16
mt1 4807 4807 16
mt1 4808 4808 16
mt1 4809 4809 16
mt1 4810 4810 16
mt1 4811 4811 16
mt1 4812 4812 16
mt1 4813 4813 16
mt1 4814 4814 16
mt1 4815 4815 16
mt1 4816 4816 16
mt1 4817 4817 16
mt1 4818 4818 16
mt1 4819 4819 16
mt1 4820 4820 16
mt1 4821 4821 16
mt1 4822 4822 16
mt1 4823 4823 16
mt1 4824 4824 16
mt1 4825 4825 16
mt1 4826 4826 16
mt1 4827 4827 16
mt1 4828 4828 16
mt1 4829 4829 16
mt1 4830 4830 16
mt1 4831 4831 16
mt1 4832 4832 16
mt1 4833 4833 16
mt1 4834 4834 16
mt1 4835 4835 16
mt1 4836 4836 16
mt1 4837 4837 16
mt1 4838 4838 16
mt1 4839 4839 16
mt1 4840 4840 16
mt1 4841 4841 16
mt1 4842 4842 16
mt1 4843 4843 16
mt1 4844 4844 16
mt1 4845 4845 16
mt1 4846 4846 16
mt1 4847 4847 15
mt1 4848 4848 16
mt1 4849 4849 16
mt1 4850 4850 16
mt1 4851 4851 16
mt1 4852 4852 16
mt1 4853 4853 16
mt1 4854 4854 16
mt1 4855 4855 16
mt1 4856 4856 16
mt1 4857 4857 16
mt1 4858 4858 16
mt1 4859 4859 16
mt1 4860 4860 16
mt1 4861 4861 16
mt1 4862 4862 16
mt1 4863 4863 16
mt1 4864 4864 16
mt1 4865 4865 16
mt1 4866 4866 16
mt1 4867 4867 16
mt1 4868 4868 16
mt1 4869 4869 16
mt1 4870 4870 16
mt1 4871 4871 16
mt1 4872 4872 16
mt1 4873 4873 16
mt1 4874 4874 16
mt1 4875 4875 16
mt1 4876 4876 16
mt1 4877 4877 16
mt1 4878 4878 16
mt1 4879 4879 16
mt1 4880 4880 16
mt1 4881 4881 15
mt1 4882 4882 16
mt1 4883 4883 16
mt1 4884 4884 16
mt1 4885 4885 16
mt1 4886 4886 16
mt1 4887 4887 16
mt1 4888 4888 16
mt1 4889 4889 16
mt1 4890 4890 16
mt1 4891 4891 16
mt1 4892 4892 16
mt1 4893 4893 16
mt1 4894 4894 16
mt1 4895 4895 16
mt1 4896 4896 16
mt1 4897 4897 16
mt1 4898 4898 16
mt1 4899 4899 16
mt1 4900 4900 16
mt1 4901 4901 16
mt1 4902 4902 16
mt1 4903 4903 16
mt1 4904 4904 16
mt1 4905 4905 16
mt1 4906 4906 16
mt1 4907 4907 16
mt1 4908 4908 16
mt1 4909 4909 16
mt1 4910 4910 16
mt1 4911 4911 15
mt1 4912 4912 16
mt1 4913 4913 16
mt1 4914 4914 16
mt1 4915 4915 16
mt1 4916 4916 16
mt1 4917 4917 16
mt1 4918 4918 16
mt1 4919 4919 16
mt1 4920 4920 16
mt1 4921 4921 16
mt1 4922 4922 16
mt1 4923 4923 16
mt1 4924 4924 16
mt1 4925 4925 16
mt1 4926 4926 16
mt1 4927 4927 16
mt1 4928 4928 16
mt1 4929 4929 16
mt1 4930 4930 16
mt1 4931 4931 16
mt1 4932 4932 16
mt1 4933 4933 16
mt1 4934 4934 16
mt1 4935 4935 16
mt1 4936 4936 16
mt1 4937 4937 16
mt1 4938 4938 16
mt1 4939 4939 16
mt1 4940 4940 16
mt1 4941 4941 16
mt1 4942 4942 15
mt1 4943 4943 15
mt1 4944 4944 16
mt1 4945 4945 16
mt1 4946 4946 16
mt1 4947 4947 16
mt1 4948 4948 16
mt1 4949 4949 16
mt1 4950 4950 16
mt1 4951 4951 16
mt1 4952 4952 16
mt1 4953 4953 16
mt1 4954 4954 16
mt1 4955 4955 16
mt1 4956 4956 16
mt1 4957 4957 16
mt1 4958 4958 16
mt1 4959 4959 16
mt1 4960 4960 16
mt1 4961 4961 16
mt1 4962 4962 16
mt1 4963 4963 15
mt1 4964 4964 16
mt1 4965 4965 16
mt1 4966 4966 16
mt1 4967 4967 16
mt1 4968 4968 16
mt1 4969 4969 16
mt1 4970 4970 16
mt1 4971 4971 16
mt1 4972 4972 16
mt1 4973 4973 16
mt1 4974 4974 16
mt1 4975 4975 16
mt1 4976 4976 16
mt1 4977 4977 16
mt1 4978 4978 16
mt1 4979 4979 16
mt1 4980 4980 16
mt1 4981 4981 16
mt1 4982 4982 15
mt1 4983 4983 16
mt1 4984 4984 16
mt1 4985 4985 16
mt1 4986 4986 16
mt1 4987 4987 16
mt1 4988 4988 16
mt1 4989 4989 16
mt1 4990 4990 16
mt1 4991 4991 16
mt1 4992 4992 16
mt1 4993 4993 16
mt1 4994 4994 16
mt1 4995 4995 16
mt1 4996 4996 16
mt1 4997 4997 16
mt1 4998 4998 16
mt1 4999 4999 16
mt1 5000 5000 16
mt1 5001 5001 16
mt1 5002 5002 16
mt1 5003 5003 16
mt1 5004 5004 16
mt1 5005 5005 16
mt1 5006 5006 16
mt1 5007 5007 16
mt1 5008 5008 16
mt1 5009 5009 16
mt1 5010 5010 16
mt1 5011 5011 16
mt1 5012 5012 16
mt1 5013 5013 16
mt1 5014 5014 16
mt1 5015 5015 16
mt1 5016 5016 16
mt1 5017 5017 16
mt1 5018 5018 16
mt1 5019 5019 14
mt1 5020 5020 16
mt1 5021 5021 16
mt1 5022 5022 16
mt1 5023 5023 16
mt1 5024 5024 16
mt1 5025 5025 16
mt1 5026 5026 16
mt1 5027 5027 16
mt1 5028 5028 16
mt1 5029 5029 16
mt1 5030 5030 16
mt1 5031 5031 16
mt1 5032 5032 16
mt1 5033 5033 16
mt1 5034 5034 15
mt1 5035 5035 16
mt1 5036 5036 16
mt1 5037 5037 16
mt1 5038 5038 16
mt1 5039 5039 16
mt1 5040 5040 16
mt1 5041 5041 16
mt1 5042 5042 16
mt1 5043 5043 16
mt1 5044 5044 16
mt1 5045 5045 16
mt1 5046 5046 16
mt1 5047 5047 15
mt1 5048 5048 16
mt1 5049 5049 16
mt1 5050 5050 16
mt1 5051 5051 16
mt1 5052 5052 16
mt1 5053 5053 16
mt1 5054 5054 16
mt1 5055 5055 16
mt1 5056 5056 16
mt1 5057 5057 16
mt1 5058 5058 16
mt1 5059 5059 16
mt1 5060 5060 16
mt1 5061 5061 16
mt1 5062 5062 16
mt1 5063 5063 16
mt1 5064 5064 16
mt1 5065 5065 16
mt1 5066 5066 16
mt1 5067 5067 16
mt1 5068 5068 16
mt1 5069 5069 16
mt1 5070 5070 15
mt1 5071 5071 15
mt1 5072 5072 16
mt1 5073 5073 16
mt1 5074 5074 16
mt1 5075 5075 16
mt1 5076 5076 16
mt1 5077 5077 16
mt1 5078 5078 16
mt1 5079 5079 16
mt1 5080 5080 16
mt1 5081 5081 16
mt1 5082 5082 16
mt1 5083 5083 16
mt1 5084 5084 16
mt1 5085 5085 16
mt1 5086 5086 16
mt1 5087 5087 16
mt1 5088 5088 16
mt1 5089 5089 16
mt1 5090 5090 16
mt1 5091 5091 16
mt1 5092 5092 16
mt1 5093 5093 16
mt1 5094 5094 16
mt1 5095 5095 16
mt1 5096 5096 16
mt1 5097 5097 16
mt1 5098 5098 15
mt1 5099 5099 16
mt1 5100 5100 16
mt1 5101 5101 16
mt1 5102 5102 16
mt1 5103 5103 16
mt1 5104 5104 16
mt1 5105 5105 16
mt1 5106 5106 16
mt1 5107 5107 16
mt1 5108 5108 16
mt1 5109 5109 14
mt1 5110 5110 16
mt1 5111 5111 16
mt1 5112 5112 16
mt1 5113 5113 15
mt1 5114 5114 15
mt1 5115 5115 16
mt1 5116 5116 16
mt1 5117 5117 16
mt1 5118 5118 16
mt1 5119 5119 16
mt1 5120 5120 16
mt1 5121 5121 16
mt1 5122 5122 16
mt1 5123 5123 16
mt1 5124 5124 16
mt1 5125 5125 16
mt1 5126 5126 16
mt1 5127 5127 16
mt1 5128 5128 16
mt1 5129 5129 16
mt1 5130 5130 16
mt1 5131 5131 16
mt1 5132 5132 16
mt1 5133 5133 16
mt1 5134 5134 16
mt1 5135 5135 16
mt1 5136 5136 16
mt1 5137 5137 16
mt1 5138 5138 16
mt1 5139 5139 16
mt1 5140 5140 16
mt1 5141 5141 16
mt1 5142 5142 16
mt1 5143 5143 16
mt1 5144 5144 16
mt1 5145 5145 16
mt1 5146 5146 16
mt1 5147 5147 16
mt1 5148 5148 16
mt1 5149 5149 16
mt1 5150 5150 16
mt1 5151 5151 16
mt1 5152 5152 16
mt1 5153 5153 16
mt1 5154 5154 15
mt1 5155 5155 15
mt1 5156 5156 16
mt1 5157 5157 16
mt1 5158 5158 16
mt1 5159 5159 16
mt1 5160 5160 16
mt1 5161 5161 16
mt1 5162 5162 16
mt1 5163 5163 16
mt1 5164 5164 16
mt1 5165 5165 16
mt1 5166 5166 16
mt1 5167 5167 16
mt1 5168 5168 15
mt1 5169 5169 16
mt1 5170 5170 16
mt1 5171 5171 16
mt1 5172 5172 16
mt1 5173 5173 16
mt1 5174 5174 16
mt1 5175 5175 16
mt1 5176 5176 16
mt1 5177 5177 15
mt1 5178 5178 15
mt1 5179 5179 16
mt1 5180 5180 16
mt1 5181 5181 15
mt1 5182 5182 16
mt1 5183 5183 16
mt1 5184 5184 16
mt1 5185 5185 16
mt1 5186 5186 16
mt1 5187 5187 16
mt1 5188 5188 15
mt1 5189 5189 16
mt1 5190 5190 16
mt1 5191 5191 16
mt1 5192 5192 16
mt1 5193 5193 16
mt1 5194 5194 16
mt1 5195 5195 16
mt1 5196 5196 16
mt1 5197 5197 16
mt1 5198 5198 14
mt1 5199 5199 16
mt1 5200 5200 16
mt1 5201 5201 16
mt1 5202 5202 16
mt1 5203 5203 16
mt1 5204 5204 16
mt1 5205 5205 16
mt1 5206 5206 16
mt1 5207 5207 14
mt1 5208 5208 16
mt1 5209 5209 16
mt1 5210 5210 16
mt1 5211 5211 16
mt1 5212 5212 16
mt1 5213 5213 16
mt1 5214 5214 16
mt1 5215 5215 16
mt1 5216 5216 16
mt1 5217 5217 16
mt1 5218 5218 16
mt1 5219 5219 16
mt1 5220 5220 16
mt1 5221 5221 16
mt1 5222 5222 16
mt1 5223 5223 16
mt1 5224 5224 16
mt1 5225 5225 15
mt1 5226 5226 15
mt1 5227 5227 16
mt1 5228 5228 16
mt1 5229 5229 16
mt1 5230 5230 16
mt1 5231 5231 16
mt1 5232 5232 16
mt1 5233 5233 16
mt1 5234 5234 16
mt1 5235 5235 16
mt1 5236 5236 16
mt1 5237 5237 16
mt1 5238 5238 16
mt1 5239 5239 15
mt1 5240 5240 16
mt1 5241 5241 16
mt1 5242 5242 16
mt1 5243 5243 16
mt1 5244 5244 16
mt1 5245 5245 15
mt1 5246 5246 16
mt1 5247 5247 16
mt1 5248 5248 16
mt1 5249 5249 16
mt1 5250 5250 16
mt1 5251 5251 16
mt1 5252 5252 16
mt1 5253 5253 16
mt1 5254 5254 16
mt1 5255 5255 16
mt1 5256 5256 16
mt1 5257 5257 16
mt1 5258 5258 16
mt1 5259 5259 16
mt1 5260 5260 16
mt1 5261 5261 16
mt1 5262 5262 16
mt1 5263 5263 16
mt1 5264 5264 16
mt1 5265 5265 16
mt1 5266 5266 16
mt1 5267 5267 16
mt1 5268 5268 16
mt1 5269 5269 16
mt1 5270 5270 16
mt1 5271 5271 16
mt1 5272 5272 16
mt1 5273 5273 16
mt1 5274 5274 16
mt1 5275 5275 16
mt1 5276 5276 16
mt1 5277 5277 15
mt1 5278 5278 16
mt1 5279 5279 16
mt1 5280 5280 16
mt1 5281 5281 16
mt1 5282 5282 16
mt1 5283 5283 16
mt1 5284 5284 16
mt1 5285 5285 16
mt1 5286 5286 16
mt1 5287 5287 16
mt1 5288 5288 16
mt1 5289 5289 16
mt1 5290 5290 16
mt1 5291 5291 16
mt1 5292 5292 16
mt1 5293 5293 16
mt1 5294 5294 16
mt1 5295 5295 16
mt1 5296 5296 16
mt1 5297 5297 16
mt1 5298 5298 16
mt1 5299 5299 16
mt1 5300 5300 16
mt1 5301 5301 16
mt1 5302 5302 16
mt1 5303 5303 16
mt1 5304 5304 16
mt1 5305 5305 16
mt1 5306 5306 14
mt1 5307 5307 16
mt1 5308 5308 16
mt1 5309 5309 16
mt1 5310 5310 16
mt1 5311 5311 16
mt1 5312 5312 16
mt1 5313 5313 16
mt1 5314 5314 16
mt1 5315 5315 16
mt1 5316 5316 16
mt1 5317 5317 16
mt1 5318 5318 16
mt1 5319 5319 16
mt1 5320 5320 16
mt1 5321 5321 16
mt1 5322 5322 16
mt1 5323 5323 16
mt1 5324 5324 15
mt1 5325 5325 15
mt1 5326 5326 15
mt1 5327 5327 16
mt1 5328 5328 16
mt1 5329 5329 16
mt1 5330 5330 16
mt1 5331 5331 16
mt1 5332 5332 16
mt1 5333 5333 16
mt1 5334 5334 16
mt1 5335 5335 16
mt1 5336 5336 16
mt1 5337 5337 16
mt1 5338 5338 16
mt1 5339 5339 16
mt1 5340 5340 16
mt1 5341 5341 16
mt1 5342 5342 16
mt1 5343 5343 16
mt1 5344 5344 16
mt1 5345 5345 16
mt1 5346 5346 16
mt1 5347 5347 16
mt1 5348 5348 16
mt1 5349 5349 16
mt1 5350 5350 16
mt1 5351 5351 16
mt1 5352 5352 16
mt1 5353 5353 16
mt1 5354 5354 16
mt1 5355 5355 16
mt1 5356 5356 16
mt1 5357 5357 16
mt1 5358 5358 16
mt1 5359 5359 16
mt1 5360 5360 16
mt1 5361 5361 16
mt1 5362 5362 16
mt1 5363 5363 16
mt1 5364 5364 16
mt1 5365 5365 16
mt1 5366 5366 16
mt1 5367 5367 16
mt1 5368 5368 16
mt1 5369 5369 16
mt1 5370 5370 16
mt1 5371 5371 16
mt1 5372 5372 16
mt1 5373 5373 16
mt1 5374 5374 16
mt1 5375 5375 14
mt1 5376 5376 16
mt1 5377 5377 16
mt1 5378 5378 16
mt1 5379 5379 16
mt1 5380 5380 16
mt1 5381 5381 16
mt1 5382 5382 16
mt1 5383 5383 16
mt1 5384 5384 16
mt1 5385 5385 16
mt1 5386 5386 16
mt1 5387 5387 15
mt1 5388 5388 16
mt1 5389 5389 16
mt1 5390 5390 16
mt1 5391 5391 16
mt1 5392 5392 16
mt1 5393 5393 16
mt1 5394 5394 16
mt1 5395 5395 16
mt1 5396 5396 16
mt1 5397 5397 16
mt1 5398 5398 16
mt1 5399 5399 16
mt1 5400 5400 16
mt1 5401 5401 16
mt1 5402 5402 16
mt1 5403 5403 16
mt1 5404 5404 16
mt1 5405 5405 16
mt1 5406 5406 16
mt1 5407 5407 16
mt1 5408 5408 16
mt1 5409 5409 16
mt1 5410 5410 16
mt1 5411 5411 16
mt1 5412 5412 16
mt1 5413 5413 16
mt1 5414 5414 16
mt1 5415 5415 16
mt1 5416 5416 16
mt1 5417 5417 16
mt1 5418 5418 16
mt1 5419 5419 16
mt1 5420 5420 16
mt1 5421 5421 16
mt1 5422 5422 16
mt1 5423 5423 16
mt1 5424 5424 16
mt1 5425 5425 16
mt1 5426 5426 16
mt1 5427 5427 16
mt1 5428 5428 15
mt1 5429 5429 16
mt1 5430 5430 16
mt1 5431 5431 15
mt1 5432 5432 16
mt1 5433 5433 16
mt1 5434 5434 16
mt1 5435 5435 16
mt1 5436 5436 16
mt1 5437 5437 16
mt1 5438 5438 16
mt1 5439 5439 16
mt1 5440 5440 15
mt1 5441 5441 16
mt1 5442 5442 16
mt1 5443 5443 16
mt1 5444 5444 16
mt1 5445 5445 16
mt1 5446 5446 16
mt1 5447 5447 16
mt1 5448 5448 16
mt1 5449 5449 16
mt1 5450 5450 16
mt1 5451 5451 15
mt1 5452 5452 15
mt1 5453 5453 15
mt1 5454 5454 16
mt1 5455 5455 16
mt1 5456 5456 16
mt1 5457 5457 16
mt1 5458 5458 16
mt1 5459 5459 16
mt1 5460 5460 16
mt1 5461 5461 16
mt1 5462 5462 16
mt1 5463 5463 16
mt1 5464 5464 16
mt1 5465 5465 16
mt1 5466 5466 16
mt1 5467 5467 16
mt1 5468 5468 16
mt1 5469 5469 16
mt1 5470 5470 16
mt1 5471 5471 16
mt1 5472 5472 16
mt1 5473 5473 16
mt1 5474 5474 16
mt1 5475 5475 16
mt1 5476 5476 16
mt1 5477 5477 16
mt1 5478 5478 16
mt1 5479 5479 16
mt1 5480 5480 16
mt1 5481 5481 16
mt1 5482 5482 16
mt1 5483 5483 16
mt1 5484 5484 16
mt1 5485 5485 16
mt1 5486 5486 16
mt1 5487 5487 16
mt1 5488 5488 16
mt1 5489 5489 16
mt1 5490 5490 16
mt1 5491 5491 15
mt1 5492 5492 16
mt1 5493 5493 16
mt1 5494 5494 16
mt1 5495 5495 16
mt1 5496 5496 16
mt1 5497 5497 16
mt1 5498 5498 16
mt1 5499 5499 16
mt1 5500 5500 16
mt1 5501 5501 16
mt1 5502 5502 16
mt1 5503 5503 16
mt1 5504 5504 16
mt1 5505 5505 16
mt1 5506 5506 16
mt1 5507 5507 16
mt1 5508 5508 16
mt1 5509 5509 16
mt1 5510 5510 16
mt1 5511 5511 16
mt1 5512 5512 16
mt1 5513 5513 16
mt1 5514 5514 16
mt1 5515 5515 16
mt1 5516 5516 16
mt1 5517 5517 16
mt1 5518 5518 16
mt1 5519 5519 16
mt1 5520 5520 16
mt1 5521 5521 16
mt1 5522 5522 16
mt1 5523 5523 15
mt1 5524 5524 16
mt1 5525 5525 16
mt1 5526 5526 16
mt1 5527 5527 16
mt1 5528 5528 16
mt1 5529 5529 16
mt1 5530 5530 16
mt1 5531 5531 16
mt1 5532 5532 16
mt1 5533 5533 16
mt1 5534 5534 15
mt1 5535 5535 15
mt1 5536 5536 16
mt1 5537 5537 16
mt1 5538 5538 16
mt1 5539 5539 16
mt1 5540 5540 16
mt1 5541 5541 16
mt1 5542 5542 16
mt1 5543 5543 16
mt1 5544 5544 16
mt1 5545 5545 16
mt1 5546 5546 16
mt1 5547 5547 16
mt1 5548 5548 16
mt1 5549 5549 16
mt1 5550 5550 16
mt1 5551 5551 16
mt1 5552 5552 16
mt1 5553 5553 16
mt1 5554 5554 16
mt1 5555 5555 16
mt1 5556 5556 16
mt1 5557 5557 16
mt1 5558 5558 16
mt1 5559 5559 16
mt1 5560 5560 16
mt1 5561 5561 16
mt1 5562 5562 16
mt1 5563 5563 16
mt1 5564 5564 16
mt1 5565 5565 16
mt1 5566 5566 16
mt1 5567 5567 15
mt1 5568 5568 16
mt1 5569 5569 15
mt1 5570 5570 16
mt1 5571 5571 16
mt1 5572 5572 16
mt1 5573 5573 16
mt1 5574 5574 16
mt1 5575 5575 16
mt1 5576 5576 16
mt1 5577 5577 16
mt1 5578 5578 16
mt1 5579 5579 16
mt1 5580 5580 16
mt1 5581 5581 16
mt1 5582 5582 16
mt1 5583 5583 16
mt1 5584 5584 15
mt1 5585 5585 16
mt1 5586 5586 16
mt1 5587 5587 16
mt1 5588 5588 16
mt1 5589 5589 16
mt1 5590 5590 16
mt1 5591 5591 16
mt1 5592 5592 16
mt1 5593 5593 16
mt1 5594 5594 16
mt1 5595 5595 16
mt1 5596 5596 16
mt1 5597 5597 16
mt1 5598 5598 16
mt1 5599 5599 15
mt1 5600 5600 16
mt1 5601 5601 16
mt1 5602 5602 16
mt1 5603 5603 16
mt1 5604 5604 15
mt1 5605 5605 16
mt1 5606 5606 16
mt1 5607 5607 16
mt1 5608 5608 16
mt1 5609 5609 16
mt1 5610 5610 16
mt1 5611 5611 16
mt1 5612 5612 16
mt1 5613 5613 16
mt1 5614 5614 16
mt1 5615 5615 16
mt1 5616 5616 16
mt1 5617 5617 16
mt1 5618 5618 16
mt1 5619 5619 16
mt1 5620 5620 16
mt1 5621 5621 16
mt1 5622 5622 16
mt1 5623 5623 16
mt1 5624 5624 16
mt1 5625 5625 16
mt1 5626 5626 16
mt1 5627 5627 16
mt1 5628 5628 16
mt1 5629 5629 16
mt1 5630 5630 16
mt1 5631 5631 16
mt1 5632 5632 16
mt1 5633 5633 16
mt1 5634 5634 16
mt1 5635 5635 16
mt1 5636 5636 16
mt1 5637 5637 16
mt1 5638 5638 15
mt1 5639 5639 16
mt1 5640 5640 16
mt1 5641 5641 16
mt1 5642 5642 16
mt1 5643 5643 16
mt1 5644 5644 16
mt1 5645 5645 16
mt1 5646 5646 15
mt1 5647 5647 15
mt1 5648 5648 16
mt1 5649 5649 16
mt1 5650 5650 16
mt1 5651 5651 16
mt1 5652 5652 16
mt1 5653 5653 16
mt1 5654 5654 16
mt1 5655 5655 16
mt1 5656 5656 16
mt1 5657 5657 16
mt1 5658 5658 16
mt1 5659 5659 16
mt1 5660 5660 16
mt1 5661 5661 16
mt1 5662 5662 16
mt1 5663 5663 16
mt1 5664 5664 16
mt1 5665 5665 16
mt1 5666 5666 16
mt1 5667 5667 16
mt1 5668 5668 16
mt1 5669 5669 16
mt1 5670 5670 16
mt1 5671 5671 16
mt1 5672 5672 16
mt1 5673 5673 16
mt1 5674 5674 16
mt1 5675 5675 16
mt1 5676 5676 16
mt1 5677 5677 16
mt1 5678 5678 16
mt1 5679 5679 16
mt1 5680 5680 16
mt1 5681 5681 16
mt1 5682 5682 16
mt1 5683 5683 16
mt1 5684 5684 16
mt1 5685 5685 16
mt1 5686 5686 16
mt1 5687 5687 16
mt1 5688 5688 15
mt1 5689 5689 15
mt1 5690 5690 14
mt1 5691 5691 16
mt1 5692 5692 16
mt1 5693 5693 16
mt1 5694 5694 16
mt1 5695 5695 16
mt1 5696 5696 16
mt1 5697 5697 16
mt1 5698 5698 16
mt1 5699 5699 16
mt1 5700 5700 16
mt1 5701 5701 16
mt1 5702 5702 16
mt1 5703 5703 16
mt1 5704 5704 16
mt1 5705 5705 16
mt1 5706 5706 16
mt1 5707 5707 16
mt1 5708 5708 16
mt1 5709 5709 16
mt1 5710 5710 16
mt1 5711 5711 16
mt1 5712 5712 16
mt1 5713 5713 16
mt1 5714 5714 16
mt1 5715 5715 16
mt1 5716 5716 16
mt1 5717 5717 16
mt1 5718 5718 16
mt1 5719 5719 16
mt1 5720 5720 16
mt1 5721 5721 16
mt1 5722 5722 16
mt1 5723 5723 16
mt1 5724 5724 16
mt1 5725 5725 16
mt1 5726 5726 16
mt1 5727 5727 16
mt1 5728 5728 16
mt1 5729 5729 16
mt1 5730 5730 16
mt1 5731 5731 16
mt1 5732 5732 16
mt1 5733 5733 16
mt1 5734 5734 16
mt1 5735 5735 16
mt1 5736 5736 16
mt1 5737 5737 16
mt1 5738 5738 16
mt1 5739 5739 16
mt1 5740 5740 16
mt1 5741 5741 16
mt1 5742 5742 16
mt1 5743 5743 16
mt1 5744 5744 16
mt1 5745 5745 16
mt1 5746 5746 16
mt1 5747 5747 16
mt1 5748 5748 16
mt1 5749 5749 16
mt1 5750 5750 16
mt1 5751 5751 16
mt1 5752 5752 16
mt1 5753 5753 16
mt1 5754 5754 16
mt1 5755 5755 16
mt1 5756 5756 14
mt1 5757 5757 13
mt1 5758 5758 14
mt1 5759 5759 14
mt1 5760 5760 14
mt1 5761 5761 14
mt1 5762 5762 14
mt1 5763 5763 14
mt1 5764 5764 14
mt1 5765 5765 14
mt1 5766 5766 14
mt1 5767 5767 14
mt1 5768 5768 14
mt1 5769 5769 14
mt1 5770 5770 14
mt1 5771 5771 14
mt1 5772 5772 14
mt1 5773 5773 14
mt1 5774 5774 14
mt1 5775 5775 14
mt1 5776 5776 13
mt1 5777 5777 14
mt1 5778 5778 14
mt1 5779 5779 14
mt1 5780 5780 14
mt1 5781 5781 14
mt1 5782 5782 14
mt1 5783 5783 14
mt1 5784 5784 14
mt1 5785 5785 14
mt1 5786 5786 14
mt1 5787 5787 14
mt1 5788 5788 14
mt1 5789 5789 14
mt1 5790 5790 14
mt1 5791 5791 14
mt1 5792 5792 14
mt1 5793 5793 14
mt1 5794 5794 13
mt1 5795 5795 14
mt1 5796 5796 14
mt1 5797 5797 14
mt1 5798 5798 14
mt1 5799 5799 14
mt1 5800 5800 14
mt1 5801 5801 14
mt1 5802 5802 14
mt1 5803 5803 14
mt1 5804 5804 14
mt1 5805 5805 14
mt1 5806 5806 14
mt1 5807 5807 14
mt1 5808 5808 14
mt1 5809 5809 14
mt1 5810 5810 14
mt1 5811 5811 14
mt1 5812 5812 13
mt1 5813 5813 14
mt1 5814 5814 14
mt1 5815 5815 14
mt1 5816 5816 14
mt1 5817 5817 14
mt1 5818 5818 14
mt1 5819 5819 14
mt1 5820 5820 14
mt1 5821 5821 14
mt1 5822 5822 14
mt1 5823 5823 14
mt1 5824 5824 14
mt1 5825 5825 14
mt1 5826 5826 14
mt1 5827 5827 14
mt1 5828 5828 14
mt1 5829 5829 13
mt1 5830 5830 14
mt1 5831 5831 14
mt1 5832 5832 14
mt1 5833 5833 14
mt1 5834 5834 14
mt1 5835 5835 14
mt1 5836 5836 14
mt1 5837 5837 14
mt1 5838 5838 14
mt1 5839 5839 14
mt1 5840 5840 14
mt1 5841 5841 14
mt1 5842 5842 14
mt1 5843 5843 13
mt1 5844 5844 14
mt1 5845 5845 14
mt1 5846 5846 14
mt1 5847 5847 14
mt1 5848 5848 14
mt1 5849 5849 14
mt1 5850 5850 14
mt1 5851 5851 14
mt1 5852 5852 14
mt1 5853 5853 14
mt1 5854 5854 13
mt1 5855 5855 14
mt1 5856 5856 14
mt1 5857 5857 14
mt1 5858 5858 14
mt1 5859 5859 14
mt1 5860 5860 14
mt1 5861 5861 14
mt1 5862 5862 14
mt1 5863 5863 14
mt1 5864 5864 14
mt1 5865 5865 14
mt1 5866 5866 14
mt1 5867 5867 14
mt1 5868 5868 14
mt1 5869 5869 14
mt1 5870 5870 14
mt1 5871 5871 14
mt1 5872 5872 14
mt1 5873 5873 14
mt1 5874 5874 14
mt1 5875 5875 14
mt1 5876 5876 14
mt1 5877 5877 14
mt1 5878 5878 14
mt1 5879 5879 14
mt1 5880 5880 14
mt1 5881 5881 14
mt1 5882 5882 14
mt1 5883 5883 14
mt1 5884 5884 14
mt1 5885 5885 14
mt1 5886 5886 14
mt1 5887 5887 14
mt1 5888 5888 14
mt1 5889 5889 14
mt1 5890 5890 14
mt1 5891 5891 14
mt1 5892 5892 14
mt1 5893 5893 14
mt1 5894 5894 14
mt1 5895 5895 14
mt1 5896 5896 14
mt1 5897 5897 14
mt1 5898 5898 14
mt1 5899 5899 14
mt1 5900 5900 14
mt1 5901 5901 13
mt1 5902 5902 14
mt1 5903 5903 14
mt1 5904 5904 14
mt1 5905 5905 14
mt1 5906 5906 14
mt1 5907 5907 14
mt1 5908 5908 14
mt1 5909 5909 14
mt1 5910 5910 14
mt1 5911 5911 14
mt1 5912 5912 14
mt1 5913 5913 14
mt1 5914 5914 14
mt1 5915 5915 14
mt1 5916 5916 14
mt1 5917 5917 14
mt1 5918 5918 14
mt1 5919 5919 14
mt1 5920 5920 14
mt1 5921 5921 14
mt1 5922 5922 14
mt1 5923 5923 13
mt1 5924 5924 14
mt1 5925 5925 14
mt1 5926 5926 14
mt1 5927 5927 14
mt1 5928 5928 14
mt1 5929 5929 13
mt1 5930 5930 14
mt1 5931 5931 14
mt1 5932 5932 14
mt1 5933 5933 14
mt1 5934 5934 14
mt1 5935 5935 14
mt1 5936 5936 14
mt1 5937 5937 14
mt1 5938 5938 14
mt1 5939 5939 14
mt1 5940 5940 14
mt1 5941 5941 14
mt1 5942 5942 12
mt1 5943 5943 14
mt1 5944 5944 14
mt1 5945 5945 14
mt1 5946 5946 14
mt1 5947 5947 14
mt1 5948 5948 14
mt1 5949 5949 14
mt1 5950 5950 14
mt1 5951 5951 14
mt1 5952 5952 14
mt1 5953 5953 13
mt1 5954 5954 14
mt1 5955 5955 14
mt1 5956 5956 14
mt1 5957 5957 14
mt1 5958 5958 14
mt1 5959 5959 14
mt1 5960 5960 14
mt1 5961 5961 14
mt1 5962 5962 14
mt1 5963 5963 14
mt1 5964 5964 14
mt1 5965 5965 14
mt1 5966 5966 14
mt1 5967 5967 14
mt1 5968 5968 14
mt1 5969 5969 14
mt1 5970 5970 14
mt1 5971 5971 14
mt1 5972 5972 14
mt1 5973 5973 14
mt1 5974 5974 14
mt1 5975 5975 14
mt1 5976 5976 14
mt1 5977 5977 14
mt1 5978 5978 14
mt1 5979 5979 14
mt1 5980 5980 14
mt1 5981 5981 13
mt1 5982 5982 14
mt1 5983 5983 14
mt1 5984 5984 14
mt1 5985 5985 14
mt1 5986 5986 14
mt1 5987 5987 14
mt1 5988 5988 14
mt1 5989 5989 12
mt1 5990 5990 13
mt1 5991 5991 14
mt1 5992 5992 14
mt1 5993 5993 14
mt1 5994 5994 14
mt1 5995 5995 14
mt1 5996 5996 14
mt1 5997 5997 14
mt1 5998 5998 14
mt1 5999 5999 14
mt1 6000 6000 14
mt1 6001 6001 14
mt1 6002 6002 14
mt1 6003 6003 14
mt1 6004 6004 14
mt1 6005 6005 14
mt1 6006 6006 14
mt1 6007 6007 14
mt1 6008 6008 14
mt1 6009 6009 14
mt1 6010 6010 14
mt1 6011 6011 14
mt1 6012 6012 14
mt1 6013 6013 14
mt1 6014 6014 14
mt1 6015 6015 13
mt1 6016 6016 14
mt1 6017 6017 14
mt1 6018 6018 14
mt1 6019 6019 14
mt1 6020 6020 14
mt1 6021 6021 14
mt1 6022 6022 14
mt1 6023 6023 14
mt1 6024 6024 14
mt1 6025 6025 13
mt1 6026 6026 14
mt1 6027 6027 14
mt1 6028 6028 14
mt1 6029 6029 14
mt1 6030 6030 14
mt1 6031 6031 14
mt1 6032 6032 14
mt1 6033 6033 14
mt1 6034 6034 14
mt1 6035 6035 14
mt1 6036 6036 14
mt1 6037 6037 14
mt1 6038 6038 14
mt1 6039 6039 14
mt1 6040 6040 14
mt1 6041 6041 14
mt1 6042 6042 14
mt1 6043 6043 14
mt1 6044 6044 14
mt1 6045 6045 14
mt1 6046 6046 14
mt1 6047 6047 14
mt1 6048 6048 14
mt1 6049 6049 14
mt1 6050 6050 14
mt1 6051 6051 13
mt1 6052 6052 14
mt1 6053 6053 14
mt1 6054 6054 14
mt1 6055 6055 14
mt1 6056 6056 14
mt1 6057 6057 14
mt1 6058 6058 14
mt1 6059 6059 14
mt1 6060 6060 13
mt1 6061 6061 14
mt1 6062 6062 14
mt1 6063 6063 14
mt1 6064 6064 14
mt1 6065 6065 14
mt1 6066 6066 14
mt1 6067 6067 14
mt1 6068 6068 14
mt1 6069 6069 14
mt1 6070 6070 14
mt1 6071 6071 14
mt1 6072 6072 14
mt1 6073 6073 14
mt1 6074 6074 14
mt1 6075 6075 14
mt1 6076 6076 14
mt1 6077 6077 14
mt1 6078 6078 14
mt1 6079 6079 14
mt1 6080 6080 14
mt1 6081 6081 14
mt1 6082 6082 14
mt1 6083 6083 14
mt1 6084 6084 14
mt1 6085 6085 14
mt1 6086 6086 14
mt1 6087 6087 13
mt1 6088 6088 13
mt1 6089 6089 13
mt1 6090 6090 14
mt1 6091 6091 14
mt1 6092 6092 14
mt1 6093 6093 14
mt1 6094 6094 13
mt1 6095 6095 14
mt1 6096 6096 14
mt1 6097 6097 14
mt1 6098 6098 14
mt1 6099 6099 14
mt1 6100 6100 14
mt1 6101 6101 14
mt1 6102 6102 14
mt1 6103 6103 14
mt1 6104 6104 14
mt1 6105 6105 14
mt1 6106 6106 14
mt1 6107 6107 14
mt1 6108 6108 14
mt1 6109 6109 14
mt1 6110 6110 14
mt1 6111 6111 14
mt1 6112 6112 14
mt1 6113 6113 14
mt1 6114 6114 14
mt1 6115 6115 14
mt1 6116 6116 14
mt1 6117 6117 14
mt1 6118 6118 14
mt1 6119 6119 14
mt1 6120 6120 14
mt1 6121 6121 14
mt1 6122 6122 14
mt1 6123 6123 14
mt1 6124 6124 14
mt1 6125 6125 14
mt1 6126 6126 14
mt1 6127 6127 14
mt1 6128 6128 14
mt1 6129 6129 14
mt1 6130 6130 14
mt1 6131 6131 14
mt1 6132 6132 14
mt1 6133 6133 14
mt1 6134 6134 14
mt1 6135 6135 14
mt1 6136 6136 14
mt1 6137 6137 14
mt1 6138 6138 14
mt1 6139 6139 14
mt1 6140 6140 14
mt1 6141 6141 14
mt1 6142 6142 14
mt1 6143 6143 14
mt1 6144 6144 14
mt1 6145 6145 14
mt1 6146 6146 14
mt1 6147 6147 14
mt1 6148 6148 14
mt1 6149 6149 14
mt1 6150 6150 14
mt1 6151 6151 14
mt1 6152 6152 14
mt1 6153 6153 14
mt1 6154 6154 14
mt1 6155 6155 14
mt1 6156 6156 13
mt1 6157 6157 14
mt1 6158 6158 14
mt1 6159 6159 14
mt1 6160 6160 14
mt1 6161 6161 14
mt1 6162 6162 14
mt1 6163 6163 14
mt1 6164 6164 14
mt1 6165 6165 14
mt1 6166 6166 14
mt1 6167 6167 14
mt1 6168 6168 14
mt1 6169 6169 13
mt1 6170 6170 14
mt1 6171 6171 14
mt1 6172 6172 14
mt1 6173 6173 14
mt1 6174 6174 14
mt1 6175 6175 14
mt1 6176 6176 14
mt1 6177 6177 14
mt1 6178 6178 14
mt1 6179 6179 14
mt1 6180 6180 14
mt1 6181 6181 14
mt1 6182 6182 14
mt1 6183 6183 14
mt1 6184 6184 14
mt1 6185 6185 14
mt1 6186 6186 14
mt1 6187 6187 14
mt1 6188 6188 14
mt1 6189 6189 13
mt1 6190 6190 14
mt1 6191 6191 14
mt1 6192 6192 13
mt1 6193 6193 14
mt1 6194 6194 14
mt1 6195 6195 14
mt1 6196 6196 14
mt1 6197 6197 14
mt1 6198 6198 14
mt1 6199 6199 14
mt1 6200 6200 14
mt1 6201 6201 14
mt1 6202 6202 14
mt1 6203 6203 14
mt1 6204 6204 13
mt1 6205 6205 14
mt1 6206 6206 14
mt1 6207 6207 14
mt1 6208 6208 14
mt1 6209 6209 14
mt1 6210 6210 14
mt1 6211 6211 14
mt1 6212 6212 14
mt1 6213 6213 14
mt1 6214 6214 14
mt1 6215 6215 14
mt1 6216 6216 14
mt1 6217 6217 14
mt1 6218 6218 14
mt1 6219 6219 14
mt1 6220 6220 14
mt1 6221 6221 14
mt1 6222 6222 14
mt1 6223 6223 14
mt1 6224 6224 14
mt1 6225 6225 14
mt1 6226 6226 14
mt1 6227 6227 14
mt1 6228 6228 14
mt1 6229 6229 14
mt1 6230 6230 14
mt1 6231 6231 14
mt1 6232 6232 13
mt1 6233 6233 14
mt1 6234 6234 14
mt1 6235 6235 14
mt1 6236 6236 14
mt1 6237 6237 14
mt1 6238 6238 14
mt1 6239 6239 14
mt1 6240 6240 14
mt1 6241 6241 14
mt1 6242 6242 14
mt1 6243 6243 14
mt1 6244 6244 14
mt1 6245 6245 14
mt1 6246 6246 14
mt1 6247 6247 14
mt1 6248 6248 14
mt1 6249 6249 14
mt1 6250 6250 14
mt1 6251 6251 14
mt1 6252 6252 14
mt1 6253 6253 14
mt1 6254 6254 14
mt1 6255 6255 14
mt1 6256 6256 14
mt1 6257 6257 14
mt1 6258 6258 14
mt1 6259 6259 14
mt1 6260 6260 14
mt1 6261 6261 14
mt1 6262 6262 14
mt1 6263 6263 14
mt1 6264 6264 14
mt1 6265 6265 14
mt1 6266 6266 14
mt1 6267 6267 14
mt1 6268 6268 14
mt1 6269 6269 14
mt1 6270 6270 14
mt1 6271 6271 14
mt1 6272 6272 14
mt1 6273 6273 14
mt1 6274 6274 14
mt1 6275 6275 14
mt1 6276 6276 14
mt1 6277 6277 14
mt1 6278 6278 14
mt1 6279 6279 14
mt1 6280 6280 14
mt1 6281 6281 14
mt1 6282 6282 14
mt1 6283 6283 14
mt1 6284 6284 14
mt1 6285 6285 14
mt1 6286 6286 14
mt1 6287 6287 14
mt1 6288 6288 14
mt1 6289 6289 14
mt1 6290 6290 14
mt1 6291 6291 14
mt1 6292 6292 14
mt1 6293 6293 14
mt1 6294 6294 14
mt1 6295 6295 14
mt1 6296 6296 14
mt1 6297 6297 14
mt1 6298 6298 14
mt1 6299 6299 14
mt1 6300 6300 14
mt1 6301 6301 14
mt1 6302 6302 14
mt1 6303 6303 14
mt1 6304 6304 14
mt1 6305 6305 14
mt1 6306 6306 14
mt1 6307 6307 14
mt1 6308 6308 14
mt1 6309 6309 14
mt1 6310 6310 14
mt1 6311 6311 14
mt1 6312 6312 14
mt1 6313 6313 14
mt1 6314 6314 14
mt1 6315 6315 14
mt1 6316 6316 14
mt1 6317 6317 14
mt1 6318 6318 14
mt1 6319 6319 14
mt1 6320 6320 14
mt1 6321 6321 14
mt1 6322 6322 14
mt1 6323 6323 14
mt1 6324 6324 14
mt1 6325 6325 14
mt1 6326 6326 14
mt1 6327 6327 14
mt1 6328 6328 14
mt1 6329 6329 14
mt1 6330 6330 14
mt1 6331 6331 14
mt1 6332 6332 14
mt1 6333 6333 14
mt1 6334 6334 14
mt1 6335 6335 14
mt1 6336 6336 14
mt1 6337 6337 14
mt1 6338 6338 14
mt1 6339 6339 14
mt1 6340 6340 14
mt1 6341 6341 14
mt1 6342 6342 14
mt1 6343 6343 14
mt1 6344 6344 13
mt1 6345 6345 14
mt1 6346 6346 14
mt1 6347 6347 14
mt1 6348 6348 14
mt1 6349 6349 14
mt1 6350 6350 14
mt1 6351 6351 14
mt1 6352 6352 14
mt1 6353 6353 14
mt1 6354 6354 14
mt1 6355 6355 14
mt1 6356 6356 14
mt1 6357 6357 14
mt1 6358 6358 14
mt1 6359 6359 14
mt1 6360 6360 14
mt1 6361 6361 14
mt1 6362 6362 14
mt1 6363 6363 14
mt1 6364 6364 14
mt1 6365 6365 14
mt1 6366 6366 14
mt1 6367 6367 14
mt1 6368 6368 13
mt1 6369 6369 14
mt1 6370 6370 14
mt1 6371 6371 14
mt1 6372 6372 14
mt1 6373 6373 14
mt1 6374 6374 14
mt1 6375 6375 14
mt1 6376 6376 14
mt1 6377 6377 14
mt1 6378 6378 14
mt1 6379 6379 14
mt1 6380 6380 14
mt1 6381 6381 14
mt1 6382 6382 14
mt1 6383 6383 14
mt1 6384 6384 14
mt1 6385 6385 14
mt1 6386 6386 14
mt1 6387 6387 14
mt1 6388 6388 14
mt1 6389 6389 14
mt1 6390 6390 14
mt1 6391 6391 14
mt1 6392 6392 14
mt1 6393 6393 14
mt1 6394 6394 14
mt1 6395 6395 14
mt1 6396 6396 14
mt1 6397 6397 14
mt1 6398 6398 14
mt1 6399 6399 14
mt1 6400 6400 14
mt1 6401 6401 14
mt1 6402 6402 14
mt1 6403 6403 14
mt1 6404 6404 14
mt1 6405 6405 14
mt1 6406 6406 14
mt1 6407 6407 14
mt1 6408 6408 14
mt1 6409 6409 14
mt1 6410 6410 14
mt1 6411 6411 14
mt1 6412 6412 14
mt1 6413 6413 14
mt1 6414 6414 14
mt1 6415 6415 14
mt1 6416 6416 14
mt1 6417 6417 14
mt1 6418 6418 14
mt1 6419 6419 14
mt1 6420 6420 14
mt1 6421 6421 14
mt1 6422 6422 14
mt1 6423 6423 14
mt1 6424 6424 14
mt1 6425 6425 14
mt1 6426 6426 14
mt1 6427 6427 13
mt1 6428 6428 14
mt1 6429 6429 14
mt1 6430 6430 14
mt1 6431 6431 14
mt1 6432 6432 14
mt1 6433 6433 14
mt1 6434 6434 14
mt1 6435 6435 14
mt1 6436 6436 14
mt1 6437 6437 14
mt1 6438 6438 14
mt1 6439 6439 14
mt1 6440 6440 14
mt1 6441 6441 14
mt1 6442 6442 14
mt1 6443 6443 14
mt1 6444 6444 14
mt1 6445 6445 14
mt1 6446 6446 14
mt1 6447 6447 14
mt1 6448 6448 14
mt1 6449 6449 14
mt1 6450 6450 14
mt1 6451 6451 14
mt1 6452 6452 14
mt1 6453 6453 14
mt1 6454 6454 14
mt1 6455 6455 14
mt1 6456 6456 14
mt1 6457 6457 14
mt1 6458 6458 14
mt1 6459 6459 14
mt1 6460 6460 14
mt1 6461 6461 14
mt1 6462 6462 14
mt1 6463 6463 14
mt1 6464 6464 14
mt1 6465 6465 14
mt1 6466 6466 14
mt1 6467 6467 14
mt1 6468 6468 14
mt1 6469 6469 14
mt1 6470 6470 14
mt1 6471 6471 14
mt1 6472 6472 14
mt1 6473 6473 14
mt1 6474 6474 14
mt1 6475 6475 13
mt1 6476 6476 14
mt1 6477 6477 14
mt1 6478 6478 14
mt1 6479 6479 14
mt1 6480 6480 14
mt1 6481 6481 14
mt1 6482 6482 14
mt1 6483 6483 14
mt1 6484 6484 14
mt1 6485 6485 13
mt1 6486 6486 14
mt1 6487 6487 14
mt1 6488 6488 14
mt1 6489 6489 14
mt1 6490 6490 14
mt1 6491 6491 14
mt1 6492 6492 14
mt1 6493 6493 14
mt1 6494 6494 14
mt1 6495 6495 14
mt1 6496 6496 14
mt1 6497 6497 14
mt1 6498 6498 14
mt1 6499 6499 14
mt1 6500 6500 14
mt1 6501 6501 14
mt1 6502 6502 14
mt1 6503 6503 14
mt1 6504 6504 14
mt1 6505 6505 14
mt1 6506 6506 14
mt1 6507 6507 14
mt1 6508 6508 14
mt1 6509 6509 14
mt1 6510 6510 14
mt1 6511 6511 14
mt1 6512 6512 14
mt1 6513 6513 14
mt1 6514 6514 14
mt1 6515 6515 14
mt1 6516 6516 14
mt1 6517 6517 42
mt1 6518 6518 42
mt1 6519 6519 42
mt1 6520 6520 42
mt1 6521 6521 42
mt1 6522 6522 42
mt1 6523 6523 42
mt1 6524 6524 42
mt1 6525 6525 42
mt1 6526 6526 42
mt1 6527 6527 42
mt1 6528 6528 42
mt1 6529 6529 42
mt1 6530 6530 42
mt1 6531 6531 42
mt1 6532 6532 42
mt1 6533 6533 42
mt1 6534 6534 42
mt1 6535 6535 42
mt1 6536 6536 42
mt1 6537 6537 42
mt1 6538 6538 42
mt1 6539 6539 42
mt1 6540 6540 42
mt1 6541 6541 42
mt1 6542 6542 42
mt1 6543 6543 42
mt1 6544 6544 42
mt1 6545 6545 42
mt1 6546 6546 41
mt1 6547 6547 42
mt1 6548 6548 42
mt1 6549 6549 42
mt1 6550 6550 42
mt1 6551 6551 42
mt1 6552 6552 42
mt1 6553 6553 42
mt1 6554 6554 42
mt1 6555 6555 42
mt1 6556 6556 42
mt1 6557 6557 42
mt1 6558 6558 42
mt1 6559 6559 42
mt1 6560 6560 42
mt1 6561 6561 42
mt1 6562 6562 42
mt1 6563 6563 42
mt1 6564 6564 42
mt1 6565 6565 42
mt1 6566 6566 42
mt1 6567 6567 42
mt1 6568 6568 42
mt1 6569 6569 42
mt1 6570 6570 42
mt1 6571 6571 41
mt1 6572 6572 42
mt1 6573 6573 42
mt1 6574 6574 42
mt1 6575 6575 42
mt1 6576 6576 42
mt1 6577 6577 42
mt1 6578 6578 42
mt1 6579 6579 42
mt1 6580 6580 42
mt1 6581 6581 42
mt1 6582 6582 42
mt1 6583 6583 42
mt1 6584 6584 42
mt1 6585 6585 42
mt1 6586 6586 42
mt1 6587 6587 42
mt1 6588 6588 41
mt1 6589 6589 42
mt1 6590 6590 42
mt1 6591 6591 42
mt1 6592 6592 42
mt1 6593 6593 42
mt1 6594 6594 42
mt1 6595 6595 42
mt1 6596 6596 42
mt1 6597 6597 42
mt1 6598 6598 42
mt1 6599 6599 41
mt1 6600 6600 42
mt1 6601 6601 42
mt1 6602 6602 42
mt1 6603 6603 42
mt1 6604 6604 42
mt1 6605 6605 42
mt1 6606 6606 42
mt1 6607 6607 42
mt1 6608 6608 42
mt1 6609 6609 42
mt1 6610 6610 42
mt1 6611 6611 42
mt1 6612 6612 42
mt1 6613 6613 42
mt1 6614 6614 42
mt1 6615 6615 42
mt1 6616 6616 42
mt1 6617 6617 42
mt1 6618 6618 42
mt1 6619 6619 42
mt1 6620 6620 42
mt1 6621 6621 42
mt1 6622 6622 42
mt1 6623 6623 42
mt1 6624 6624 42
mt1 6625 6625 42
mt1 6626 6626 42
mt1 6627 6627 42
mt1 6628 6628 42
mt1 6629 6629 42
mt1 6630 6630 42
mt1 6631 6631 42
mt1 6632 6632 42
mt1 6633 6633 42
mt1 6634 6634 42
mt1 6635 6635 42
mt1 6636 6636 42
mt1 6637 6637 41
mt1 6638 6638 41
mt1 6639 6639 41
mt1 6640 6640 41
mt1 6641 6641 41
mt1 6642 6642 41
mt1 6643 6643 14
mt1 6644 6644 14
mt1 6645 6645 14
mt1 6646 6646 14
mt1 6647 6647 14
mt1 6648 6648 14
mt1 6649 6649 14
mt1 6650 6650 14
mt1 6651 6651 14
mt1 6652 6652 14
mt1 6653 6653 14
mt1 6654 6654 14
mt1 6655 6655 14
mt1 6656 6656 14
mt1 6657 6657 14
mt1 6658 6658 14
mt1 6659 6659 14
mt1 6660 6660 14
mt1 6661 6661 14
mt1 6662 6662 14
mt1 6663 6663 14
mt1 6664 6664 13
mt1 6665 6665 14
mt1 6666 6666 14
mt1 6667 6667 14
mt1 6668 6668 14
mt1 6669 6669 14
mt1 6670 6670 14
mt1 6671 6671 14
mt1 6672 6672 14
mt1 6673 6673 14
mt1 6674 6674 14
mt1 6675 6675 14
mt1 6676 6676 14
mt1 6677 6677 14
mt1 6678 6678 14
mt1 6679 6679 14
mt1 6680 6680 14
mt1 6681 6681 14
mt1 6682 6682 14
mt1 6683 6683 14
mt1 6684 6684 14
mt1 6685 6685 14
mt1 6686 6686 14
mt1 6687 6687 14
mt1 6688 6688 14
mt1 6689 6689 14
mt1 6690 6690 14
mt1 6691 6691 14
mt1 6692 6692 14
mt1 6693 6693 14
mt1 6694 6694 14
mt1 6695 6695 14
mt1 6696 6696 14
mt1 6697 6697 14
mt1 6698 6698 14
mt1 6699 6699 14
mt1 6700 6700 14
mt1 6701 6701 14
mt1 6702 6702 14
mt1 6703 6703 14
mt1 6704 6704 14
mt1 6705 6705 14
mt1 6706 6706 14
mt1 6707 6707 14
mt1 6708 6708 14
mt1 6709 6709 14
mt1 6710 6710 14
mt1 6711 6711 14
mt1 6712 6712 14
mt1 6713 6713 14
mt1 6714 6714 14
mt1 6715 6715 14
mt1 6716 6716 14
mt1 6717 6717 14
mt1 6718 6718 14
mt1 6719 6719 14
mt1 6720 6720 14
mt1 6721 6721 14
mt1 6722 6722 14
mt1 6723 6723 14
mt1 6724 6724 14
mt1 6725 6725 14
mt1 6726 6726 14
mt1 6727 6727 14
mt1 6728 6728 14
mt1 6729 6729 14
mt1 6730 6730 14
mt1 6731 6731 14
mt1 6732 6732 14
mt1 6733 6733 14
mt1 6734 6734 14
mt1 6735 6735 14
mt1 6736 6736 14
mt1 6737 6737 14
mt1 6738 6738 14
mt1 6739 6739 14
mt1 6740 6740 14
mt1 6741 6741 13
mt1 6742 6742 13
mt1 6743 6743 14
mt1 6744 6744 14
mt1 6745 6745 14
mt1 6746 6746 14
mt1 6747 6747 14
mt1 6748 6748 14
mt1 6749 6749 14
mt1 6750 6750 14
mt1 6751 6751 13
mt1 6752 6752 14
mt1 6753 6753 14
mt1 6754 6754 14
mt1 6755 6755 14
mt1 6756 6756 14
mt1 6757 6757 14
mt1 6758 6758 14
mt1 6759 6759 14
mt1 6760 6760 14
mt1 6761 6761 14
mt1 6762 6762 14
mt1 6763 6763 14
mt1 6764 6764 14
mt1 6765 6765 14
mt1 6766 6766 14
mt1 6767 6767 14
mt1 6768 6768 14
mt1 6769 6769 14
mt1 6770 6770 14
mt1 6771 6771 14
mt1 6772 6772 14
mt1 6773 6773 14
mt1 6774 6774 14
mt1 6775 6775 13
mt1 6776 6776 14
mt1 6777 6777 14
mt1 6778 6778 14
mt1 6779 6779 14
mt1 6780 6780 13
mt1 6781 6781 14
mt1 6782 6782 14
mt1 6783 6783 14
mt1 6784 6784 14
mt1 6785 6785 14
mt1 6786 6786 14
mt1 6787 6787 14
mt1 6788 6788 14
mt1 6789 6789 14
mt1 6790 6790 14
mt1 6791 6791 14
mt1 6792 6792 14
mt1 6793 6793 14
mt1 6794 6794 14
mt1 6795 6795 14
mt1 6796 6796 13
mt1 6797 6797 13
mt1 6798 6798 13
mt1 6799 6799 13
mt1 6800 6800 14
mt1 6801 6801 14
mt1 6802 6802 14
mt1 6803 6803 14
mt1 6804 6804 14
mt1 6805 6805 14
mt1 6806 6806 14
mt1 6807 6807 14
mt1 6808 6808 14
mt1 6809 6809 14
mt1 6810 6810 14
mt1 6811 6811 14
mt1 6812 6812 14
mt1 6813 6813 14
mt1 6814 6814 14
mt1 6815 6815 13
mt1 6816 6816 14
mt1 6817 6817 14
mt1 6818 6818 14
mt1 6819 6819 14
mt1 6820 6820 14
mt1 6821 6821 14
mt1 6822 6822 14
mt1 6823 6823 14
mt1 6824 6824 14
mt1 6825 6825 14
mt1 6826 6826 14
mt1 6827 6827 14
mt1 6828 6828 14
mt1 6829 6829 14
mt1 6830 6830 14
mt1 6831 6831 14
mt1 6832 6832 14
mt1 6833 6833 14
mt1 6834 6834 14
mt1 6835 6835 14
mt1 6836 6836 14
mt1 6837 6837 14
mt1 6838 6838 14
mt1 6839 6839 14
mt1 6840 6840 13
mt1 6841 6841 14
mt1 6842 6842 14
mt1 6843 6843 14
mt1 6844 6844 14
mt1 6845 6845 14
mt1 6846 6846 14
mt1 6847 6847 14
mt1 6848 6848 14
mt1 6849 6849 14
mt1 6850 6850 14
mt1 6851 6851 13
mt1 6852 6852 14
mt1 6853 6853 14
mt1 6854 6854 14
mt1 6855 6855 14
mt1 6856 6856 14
mt1 6857 6857 14
mt1 6858 6858 12
mt1 6859 6859 14
mt1 6860 6860 14
mt1 6861 6861 14
mt1 6862 6862 14
mt1 6863 6863 14
mt1 6864 6864 14
mt1 6865 6865 14
mt1 6866 6866 14
mt1 6867 6867 14
mt1 6868 6868 14
mt1 6869 6869 14
mt1 6870 6870 14
mt1 6871 6871 14
mt1 6872 6872 14
mt1 6873 6873 14
mt1 6874 6874 14
mt1 6875 6875 14
mt1 6876 6876 14
mt1 6877 6877 14
mt1 6878 6878 14
mt1 6879 6879 14
mt1 6880 6880 14
mt1 6881 6881 14
mt1 6882 6882 14
mt1 6883 6883 14
mt1 6884 6884 14
mt1 6885 6885 14
mt1 6886 6886 14
mt1 6887 6887 14
mt1 6888 6888 14
mt1 6889 6889 14
mt1 6890 6890 14
mt1 6891 6891 14
mt1 6892 6892 14
mt1 6893 6893 14
mt1 6894 6894 14
mt1 6895 6895 14
mt1 6896 6896 14
mt1 6897 6897 14
mt1 6898 6898 14
mt1 6899 6899 14
mt1 6900 6900 14
mt1 6901 6901 14
mt1 6902 6902 14
mt1 6903 6903 14
mt1 6904 6904 14
mt1 6905 6905 14
mt1 6906 6906 14
mt1 6907 6907 14
mt1 6908 6908 14
mt1 6909 6909 14
mt1 6910 6910 14
mt1 6911 6911 14
mt1 6912 6912 14
mt1 6913 6913 14
mt1 6914 6914 14
mt1 6915 6915 14
mt1 6916 6916 14
mt1 6917 6917 14
mt1 6918 6918 14
mt1 6919 6919 14
mt1 6920 6920 14
mt1 6921 6921 14
mt1 6922 6922 14
mt1 6923 6923 14
mt1 6924 6924 14
mt1 6925 6925 14
mt1 6926 6926 14
mt1 6927 6927 14
mt1 6928 6928 14
mt1 6929 6929 14
mt1 6930 6930 14
mt1 6931 6931 14
mt1 6932 6932 14
mt1 6933 6933 14
mt1 6934 6934 14
mt1 6935 6935 14
mt1 6936 6936 14
mt1 6937 6937 14
mt1 6938 6938 14
mt1 6939 6939 14
mt1 6940 6940 14
mt1 6941 6941 14
mt1 6942 6942 14
mt1 6943 6943 14
mt1 6944 6944 14
mt1 6945 6945 14
mt1 6946 6946 14
mt1 6947 6947 14
mt1 6948 6948 14
mt1 6949 6949 14
mt1 6950 6950 14
mt1 6951 6951 14
mt1 6952 6952 14
mt1 6953 6953 14
mt1 6954 6954 14
mt1 6955 6955 14
mt1 6956 6956 14
mt1 6957 6957 14
mt1 6958 6958 14
mt1 6959 6959 14
mt1 6960 6960 14
mt1 6961 6961 14
mt1 6962 6962 14
mt1 6963 6963 13
mt1 6964 6964 14
mt1 6965 6965 14
mt1 6966 6966 14
mt1 6967 6967 14
mt1 6968 6968 14
mt1 6969 6969 14
mt1 6970 6970 14
mt1 6971 6971 14
mt1 6972 6972 14
mt1 6973 6973 14
mt1 6974 6974 14
mt1 6975 6975 14
mt1 6976 6976 14
mt1 6977 6977 14
mt1 6978 6978 14
mt1 6979 6979 14
mt1 6980 6980 14
mt1 6981 6981 14
mt1 6982 6982 14
mt1 6983 6983 14
mt1 6984 6984 14
mt1 6985 6985 14
mt1 6986 6986 14
mt1 6987 6987 14
mt1 6988 6988 14
mt1 6989 6989 14
mt1 6990 6990 14
mt1 6991 6991 14
mt1 6992 6992 14
mt1 6993 6993 14
mt1 6994 6994 14
mt1 6995 6995 14
mt1 6996 6996 14
mt1 6997 6997 14
mt1 6998 6998 14
mt1 6999 6999 14
mt1 7000 7000 14
mt1 7001 7001 14
mt1 7002 7002 14
mt1 7003 7003 14
mt1 7004 7004 14
mt1 7005 7005 14
mt1 7006 7006 14
mt1 7007 7007 13
mt1 7008 7008 13
mt1 7009 7009 13
mt1 7010 7010 14
mt1 7011 7011 14
mt1 7012 7012 14
mt1 7013 7013 14
mt1 7014 7014 14
mt1 7015 7015 14
mt1 7016 7016 14
mt1 7017 7017 14
mt1 7018 7018 14
mt1 7019 7019 14
mt1 7020 7020 14
mt1 7021 7021 14
mt1 7022 7022 14
mt1 7023 7023 14
mt1 7024 7024 14
mt1 7025 7025 13
mt1 7026 7026 13
mt1 7027 7027 14
mt1 7028 7028 14
mt1 7029 7029 14
mt1 7030 7030 14
mt1 7031 7031 14
mt1 7032 7032 14
mt1 7033 7033 14
mt1 7034 7034 14
mt1 7035 7035 14
mt1 7036 7036 14
mt1 7037 7037 14
mt1 7038 7038 13
mt1 7039 7039 14
mt1 7040 7040 14
mt1 7041 7041 14
mt1 7042 7042 14
mt1 7043 7043 14
mt1 7044 7044 14
mt1 7045 7045 14
mt1 7046 7046 14
mt1 7047 7047 14
mt1 7048 7048 14
mt1 7049 7049 14
mt1 7050 7050 14
mt1 7051 7051 14
mt1 7052 7052 13
mt1 7053 7053 14
mt1 7054 7054 14
mt1 7055 7055 14
mt1 7056 7056 14
mt1 7057 7057 14
mt1 7058 7058 14
mt1 7059 7059 14
mt1 7060 7060 14
mt1 7061 7061 14
mt1 7062 7062 14
mt1 7063 7063 14
mt1 7064 7064 14
mt1 7065 7065 14
mt1 7066 7066 14
mt1 7067 7067 14
mt1 7068 7068 14
mt1 7069 7069 14
mt1 7070 7070 14
mt1 7071 7071 14
mt1 7072 7072 14
mt1 7073 7073 14
mt1 7074 7074 14
mt1 7075 7075 14
mt1 7076 7076 14
mt1 7077 7077 14
mt1 7078 7078 14
mt1 7079 7079 14
mt1 7080 7080 14
mt1 7081 7081 14
mt1 7082 7082 14
mt1 7083 7083 14
mt1 7084 7084 14
mt1 7085 7085 14
mt1 7086 7086 14
mt1 7087 7087 13
mt1 7088 7088 14
mt1 7089 7089 14
mt1 7090 7090 14
mt1 7091 7091 14
mt1 7092 7092 14
mt1 7093 7093 14
mt1 7094 7094 14
mt1 7095 7095 14
mt1 7096 7096 14
mt1 7097 7097 14
mt1 7098 7098 14
mt1 7099 7099 14
mt1 7100 7100 14
mt1 7101 7101 14
mt1 7102 7102 14
mt1 7103 7103 14
mt1 7104 7104 13
mt1 7105 7105 14
mt1 7106 7106 14
mt1 7107 7107 14
mt1 7108 7108 14
mt1 7109 7109 14
mt1 7110 7110 14
mt1 7111 7111 14
mt1 7112 7112 14
mt1 7113 7113 14
mt1 7114 7114 14
mt1 7115 7115 13
mt1 7116 7116 14
mt1 7117 7117 13
mt1 7118 7118 13
mt1 7119 7119 14
mt1 7120 7120 14
mt1 7121 7121 14
mt1 7122 7122 14
mt1 7123 7123 14
mt1 7124 7124 14
mt1 7125 7125 14
mt1 7126 7126 14
mt1 7127 7127 14
mt1 7128 7128 14
mt1 7129 7129 14
mt1 7130 7130 14
mt1 7131 7131 14
mt1 7132 7132 14
mt1 7133 7133 14
mt1 7134 7134 14
mt1 7135 7135 14
mt1 7136 7136 14
mt1 7137 7137 14
mt1 7138 7138 14
mt1 7139 7139 14
mt1 7140 7140 13
mt1 7141 7141 14
mt1 7142 7142 14
mt1 7143 7143 14
mt1 7144 7144 14
mt1 7145 7145 14
mt1 7146 7146 14
mt1 7147 7147 14
mt1 7148 7148 14
mt1 7149 7149 14
mt1 7150 7150 14
mt1 7151 7151 14
mt1 7152 7152 14
mt1 7153 7153 14
mt1 7154 7154 14
mt1 7155 7155 14
mt1 7156 7156 14
mt1 7157 7157 14
mt1 7158 7158 14
mt1 7159 7159 14
mt1 7160 7160 14
mt1 7161 7161 14
mt1 7162 7162 14
mt1 7163 7163 14
mt1 7164 7164 14
mt1 7165 7165 14
mt1 7166 7166 14
mt1 7167 7167 14
mt1 7168 7168 14
mt1 7169 7169 14
mt1 7170 7170 14
mt1 7171 7171 14
mt1 7172 7172 14
mt1 7173 7173 14
mt1 7174 7174 14
mt1 7175 7175 14
mt1 7176 7176 14
mt1 7177 7177 14
mt1 7178 7178 14
mt1 7179 7179 14
mt1 7180 7180 14
mt1 7181 7181 14
mt1 7182 7182 14
mt1 7183 7183 14
mt1 7184 7184 14
mt1 7185 7185 14
mt1 7186 7186 14
mt1 7187 7187 14
mt1 7188 7188 14
mt1 7189 7189 14
mt1 7190 7190 14
mt1 7191 7191 14
mt1 7192 7192 14
mt1 7193 7193 14
mt1 7194 7194 14
mt1 7195 7195 14
mt1 7196 7196 14
mt1 7197 7197 14
mt1 7198 7198 14
mt1 7199 7199 14
mt1 7200 7200 14
mt1 7201 7201 14
mt1 7202 7202 14
mt1 7203 7203 14
mt1 7204 7204 14
mt1 7205 7205 14
mt1 7206 7206 14
mt1 7207 7207 14
mt1 7208 7208 14
mt1 7209 7209 14
mt1 7210 7210 14
mt1 7211 7211 14
mt1 7212 7212 14
mt1 7213 7213 14
mt1 7214 7214 14
mt1 7215 7215 14
mt1 7216 7216 14
mt1 7217 7217 14
mt1 7218 7218 14
mt1 7219 7219 14
mt1 7220 7220 14
mt1 7221 7221 14
mt1 7222 7222 14
mt1 7223 7223 14
mt1 7224 7224 14
mt1 7225 7225 13
mt1 7226 7226 14
mt1 7227 7227 14
mt1 7228 7228 14
mt1 7229 7229 14
mt1 7230 7230 14
mt1 7231 7231 14
mt1 7232 7232 14
mt1 7233 7233 14
mt1 7234 7234 14
mt1 7235 7235 14
mt1 7236 7236 14
mt1 7237 7237 14
mt1 7238 7238 14
mt1 7239 7239 14
mt1 7240 7240 14
mt1 7241 7241 14
mt1 7242 7242 13
mt1 7243 7243 14
mt1 7244 7244 14
mt1 7245 7245 14
mt1 7246 7246 13
mt1 7247 7247 14
mt1 7248 7248 14
mt1 7249 7249 14
mt1 7250 7250 14
mt1 7251 7251 14
mt1 7252 7252 14
mt1 7253 7253 14
mt1 7254 7254 14
mt1 7255 7255 14
mt1 7256 7256 14
mt1 7257 7257 13
mt1 7258 7258 14
mt1 7259 7259 14
mt1 7260 7260 14
mt1 7261 7261 14
mt1 7262 7262 14
mt1 7263 7263 14
mt1 7264 7264 14
mt1 7265 7265 14
mt1 7266 7266 14
mt1 7267 7267 14
mt1 7268 7268 14
mt1 7269 7269 14
mt1 7270 7270 14
mt1 7271 7271 13
mt1 7272 7272 13
mt1 7273 7273 14
mt1 7274 7274 14
mt1 7275 7275 14
mt1 7276 7276 14
mt1 7277 7277 14
mt1 7278 7278 14
mt1 7279 7279 14
mt1 7280 7280 14
mt1 7281 7281 14
mt1 7282 7282 14
mt1 7283 7283 14
mt1 7284 7284 14
mt1 7285 7285 14
mt1 7286 7286 14
mt1 7287 7287 14
mt1 7288 7288 14
mt1 7289 7289 14
mt1 7290 7290 14
mt1 7291 7291 14
mt1 7292 7292 14
mt1 7293 7293 14
mt1 7294 7294 14
mt1 7295 7295 14
mt1 7296 7296 14
mt1 7297 7297 14
mt1 7298 7298 14
mt1 7299 7299 14
mt1 7300 7300 14
mt1 7301 7301 14
mt1 7302 7302 14
mt1 7303 7303 14
mt1 7304 7304 14
mt1 7305 7305 14
mt1 7306 7306 14
mt1 7307 7307 14
mt1 7308 7308 14
mt1 7309 7309 14
mt1 7310 7310 14
mt1 7311 7311 14
mt1 7312 7312 14
mt1 7313 7313 14
mt1 7314 7314 14
mt1 7315 7315 14
mt1 7316 7316 14
mt1 7317 7317 14
mt1 7318 7318 14
mt1 7319 7319 14
mt1 7320 7320 14
mt1 7321 7321 14
mt1 7322 7322 14
mt1 7323 7323 14
mt1 7324 7324 14
mt1 7325 7325 14
mt1 7326 7326 14
mt1 7327 7327 14
mt1 7328 7328 14
mt1 7329 7329 14
mt1 7330 7330 14
mt1 7331 7331 14
mt1 7332 7332 14
mt1 7333 7333 14
mt1 7334 7334 14
mt1 7335 7335 14
mt1 7336 7336 14
mt1 7337 7337 14
mt1 7338 7338 14
mt1 7339 7339 14
mt1 7340 7340 14
mt1 7341 7341 14
mt1 7342 7342 14
mt1 7343 7343 14
mt1 7344 7344 14
mt1 7345 7345 14
mt1 7346 7346 14
mt1 7347 7347 14
mt1 7348 7348 14
mt1 7349 7349 13
mt1 7350 7350 14
mt1 7351 7351 14
mt1 7352 7352 14
mt1 7353 7353 14
mt1 7354 7354 14
mt1 7355 7355 14
mt1 7356 7356 14
mt1 7357 7357 14
mt1 7358 7358 14
mt1 7359 7359 13
mt1 7360 7360 14
mt1 7361 7361 14
mt1 7362 7362 14
mt1 7363 7363 14
mt1 7364 7364 14
mt1 7365 7365 14
mt1 7366 7366 14
mt1 7367 7367 14
mt1 7368 7368 14
mt1 7369 7369 14
mt1 7370 7370 14
mt1 7371 7371 14
mt1 7372 7372 14
mt1 7373 7373 14
mt1 7374 7374 14
mt1 7375 7375 14
mt1 7376 7376 14
mt1 7377 7377 14
mt1 7378 7378 14
mt1 7379 7379 14
mt1 7380 7380 14
mt1 7381 7381 14
mt1 7382 7382 14
mt1 7383 7383 14
mt1 7384 7384 14
mt1 7385 7385 14
mt1 7386 7386 14
mt1 7387 7387 14
mt1 7388 7388 14
mt1 7389 7389 13
mt1 7390 7390 14
mt1 7391 7391 14
mt1 7392 7392 14
mt1 7393 7393 14
mt1 7394 7394 13
mt1 7395 7395 14
mt1 7396 7396 14
mt1 7397 7397 14
mt1 7398 7398 14
mt1 7399 7399 14
mt1 7400 7400 14
mt1 7401 7401 14
mt1 7402 7402 14
mt1 7403 7403 14
mt1 7404 7404 14
mt1 7405 7405 14
mt1 7406 7406 14
mt1 7407 7407 14
mt1 7408 7408 14
mt1 7409 7409 14
mt1 7410 7410 14
mt1 7411 7411 14
mt1 7412 7412 14
mt1 7413 7413 14
mt1 7414 7414 14
mt1 7415 7415 14
mt1 7416 7416 14
mt1 7417 7417 14
mt1 7418 7418 14
mt1 7419 7419 16
mt1 7420 7420 16
mt1 7421 7421 18
mt1 7422 7422 18
mt1 7423 7423 18
mt1 7424 7424 18
mt1 7425 7425 18
mt1 7426 7426 18
mt1 7427 7427 18
mt1 7428 7428 18
mt1 7429 7429 18
mt1 7430 7430 18
mt1 7431 7431 18
mt1 7432 7432 18
mt1 7433 7433 18
mt1 7434 7434 18
mt1 7435 7435 18
mt1 7436 7436 18
mt1 7437 7437 17
mt1 7438 7438 18
mt1 7439 7439 18
mt1 7440 7440 18
mt1 7441 7441 18
mt1 7442 7442 18
mt1 7443 7443 18
mt1 7444 7444 18
mt1 7445 7445 18
mt1 7446 7446 18
mt1 7447 7447 18
mt1 7448 7448 18
mt1 7449 7449 18
mt1 7450 7450 18
mt1 7451 7451 18
mt1 7452 7452 18
mt1 7453 7453 18
mt1 7454 7454 18
mt1 7455 7455 18
mt1 7456 7456 18
mt1 7457 7457 18
mt1 7458 7458 18
mt1 7459 7459 18
mt1 7460 7460 17
mt1 7461 7461 17
mt1 7462 7462 18
mt1 7463 7463 18
mt1 7464 7464 18
mt1 7465 7465 18
mt1 7466 7466 18
mt1 7467 7467 18
mt1 7468 7468 18
mt1 7469 7469 18
mt1 7470 7470 4
mt1 7471 7471 17
mt1 7472 7472 18
mt1 7473 7473 18
mt1 7474 7474 18
mt1 7475 7475 18
mt1 7476 7476 18
mt1 7477 7477 18
mt1 7478 7478 18
mt1 7479 7479 18
mt1 7480 7480 18
mt1 7481 7481 18
mt1 7482 7482 18
mt1 7483 7483 18
mt1 7484 7484 18
mt1 7485 7485 18
mt1 7486 7486 18
mt1 7487 7487 18
mt1 7488 7488 18
mt1 7489 7489 18
mt1 7490 7490 18
mt1 7491 7491 18
mt1 7492 7492 18
mt1 7493 7493 18
mt1 7494 7494 18
mt1 7495 7495 18
mt1 7496 7496 18
mt1 7497 7497 18
mt1 7498 7498 18
mt1 7499 7499 18
mt1 7500 7500 18
mt1 7501 7501 18
mt1 7502 7502 18
mt1 7503 7503 18
mt1 7504 7504 18
mt1 7505 7505 18
mt1 7506 7506 18
mt1 7507 7507 18
mt1 7508 7508 18
mt1 7509 7509 18
mt1 7510 7510 18
mt1 7511 7511 18
mt1 7512 7512 18
mt1 7513 7513 18
mt1 7514 7514 18
mt1 7515 7515 18
mt1 7516 7516 18
mt1 7517 7517 18
mt1 7518 7518 18
mt1 7519 7519 18
mt1 7520 7520 18
mt1 7521 7521 18
mt1 7522 7522 18
mt1 7523 7523 18
mt1 7524 7524 18
mt1 7525 7525 18
mt1 7526 7526 18
mt1 7527 7527 18
mt1 7528 7528 18
mt1 7529 7529 18
mt1 7530 7530 18
mt1 7531 7531 18
mt1 7532 7532 18
mt1 7533 7533 17
mt1 7534 7534 18
mt1 7535 7535 18
mt1 7536 7536 18
mt1 7537 7537 18
mt1 7538 7538 18
mt1 7539 7539 18
mt1 7540 7540 18
mt1 7541 7541 16
mt1 7542 7542 16
mt1 7543 7543 16
mt1 7544 7544 16
mt1 7545 7545 16
mt1 7546 7546 16
mt1 7547 7547 16
mt1 7548 7548 16
mt1 7549 7549 16
mt1 7550 7550 16
mt1 7551 7551 16
mt1 7552 7552 16
mt1 7553 7553 16
mt1 7554 7554 16
mt1 7555 7555 16
mt1 7556 7556 16
mt1 7557 7557 16
mt1 7558 7558 16
mt1 7559 7559 16
mt1 7560 7560 16
mt1 7561 7561 16
mt1 7562 7562 15
mt1 7563 7563 16
mt1 7564 7564 16
mt1 7565 7565 16
mt1 7566 7566 16
mt1 7567 7567 16
mt1 7568 7568 16
mt1 7569 7569 16
mt1 7570 7570 16
mt1 7571 7571 16
mt1 7572 7572 16
mt1 7573 7573 16
mt1 7574 7574 16
mt1 7575 7575 16
mt1 7576 7576 16
mt1 7577 7577 16
mt1 7578 7578 15
mt1 7579 7579 16
mt1 7580 7580 16
mt1 7581 7581 16
mt1 7582 7582 16
mt1 7583 7583 16
mt1 7584 7584 16
mt1 7585 7585 16
mt1 7586 7586 16
mt1 7587 7587 16
mt1 7588 7588 16
mt1 7589 7589 16
mt1 7590 7590 16
mt1 7591 7591 16
mt1 7592 7592 16
mt1 7593 7593 16
mt1 7594 7594 16
mt1 7595 7595 16
mt1 7596 7596 16
mt1 7597 7597 16
mt1 7598 7598 16
mt1 7599 7599 16
mt1 7600 7600 16
mt1 7601 7601 16
mt1 7602 7602 16
mt1 7603 7603 15
mt1 7604 7604 16
mt1 7605 7605 16
mt1 7606 7606 16
mt1 7607 7607 16
mt1 7608 7608 16
mt1 7609 7609 16
mt1 7610 7610 16
mt1 7611 7611 16
mt1 7612 7612 16
mt1 7613 7613 16
mt1 7614 7614 16
mt1 7615 7615 15
mt1 7616 7616 16
mt1 7617 7617 16
mt1 7618 7618 16
mt1 7619 7619 16
mt1 7620 7620 16
mt1 7621 7621 16
mt1 7622 7622 16
mt1 7623 7623 16
mt1 7624 7624 15
mt1 7625 7625 15
mt1 7626 7626 15
mt1 7627 7627 16
mt1 7628 7628 16
mt1 7629 7629 16
mt1 7630 7630 16
mt1 7631 7631 16
mt1 7632 7632 16
mt1 7633 7633 16
mt1 7634 7634 16
mt1 7635 7635 16
mt1 7636 7636 16
mt1 7637 7637 16
mt1 7638 7638 16
mt1 7639 7639 16
mt1 7640 7640 16
mt1 7641 7641 16
mt1 7642 7642 16
mt1 7643 7643 16
mt1 7644 7644 16
mt1 7645 7645 16
mt1 7646 7646 16
mt1 7647 7647 16
mt1 7648 7648 16
mt1 7649 7649 16
mt1 7650 7650 16
mt1 7651 7651 16
mt1 7652 7652 16
mt1 7653 7653 16
mt1 7654 7654 16
mt1 7655 7655 16
mt1 7656 7656 16
mt1 7657 7657 16
mt1 7658 7658 16
mt1 7659 7659 16
mt1 7660 7660 15
mt1 7661 7661 15
mt1 7662 7662 16
mt1 7663 7663 16
mt1 7664 7664 16
mt1 7665 7665 16
mt1 7666 7666 16
mt1 7667 7667 16
mt1 7668 7668 16
mt1 7669 7669 16
mt1 7670 7670 16
mt1 7671 7671 16
mt1 7672 7672 16
mt1 7673 7673 16
mt1 7674 7674 16
mt1 7675 7675 16
mt1 7676 7676 16
mt1 7677 7677 16
mt1 7678 7678 16
mt1 7679 7679 16
mt1 7680 7680 16
mt1 7681 7681 16
mt1 7682 7682 16
mt1 7683 7683 16
mt1 7684 7684 16
mt1 7685 7685 16
mt1 7686 7686 16
mt1 7687 7687 16
mt1 7688 7688 16
mt1 7689 7689 16
mt1 7690 7690 16
mt1 7691 7691 16
mt1 7692 7692 16
mt1 7693 7693 16
mt1 7694 7694 16
mt1 7695 7695 16
mt1 7696 7696 15
mt1 7697 7697 16
mt1 7698 7698 16
mt1 7699 7699 16
mt1 7700 7700 16
mt1 7701 7701 16
mt1 7702 7702 16
mt1 7703 7703 16
mt1 7704 7704 16
mt1 7705 7705 16
mt1 7706 7706 15
mt1 7707 7707 16
mt1 7708 7708 16
mt1 7709 7709 16
mt1 7710 7710 16
mt1 7711 7711 16
mt1 7712 7712 16
mt1 7713 7713 16
mt1 7714 7714 16
mt1 7715 7715 16
mt1 7716 7716 16
mt1 7717 7717 16
mt1 7718 7718 16
mt1 7719 7719 16
mt1 7720 7720 16
mt1 7721 7721 16
mt1 7722 7722 16
mt1 7723 7723 16
mt1 7724 7724 16
mt1 7725 7725 16
mt1 7726 7726 16
mt1 7727 7727 16
mt1 7728 7728 16
mt1 7729 7729 16
mt1 7730 7730 16
mt1 7731 7731 16
mt1 7732 7732 16
mt1 7733 7733 16
mt1 7734 7734 16
mt1 7735 7735 16
mt1 7736 7736 16
mt1 7737 7737 16
mt1 7738 7738 16
mt1 7739 7739 16
mt1 7740 7740 16
mt1 7741 7741 16
mt1 7742 7742 16
mt1 7743 7743 16
mt1 7744 7744 16
mt1 7745 7745 16
mt1 7746 7746 16
mt1 7747 7747 16
mt1 7748 7748 16
mt1 7749 7749 16
mt1 7750 7750 16
mt1 7751 7751 16
mt1 7752 7752 16
mt1 7753 7753 16
mt1 7754 7754 16
mt1 7755 7755 16
mt1 7756 7756 16
mt1 7757 7757 16
mt1 7758 7758 16
mt1 7759 7759 15
mt1 7760 7760 16
mt1 7761 7761 16
mt1 7762 7762 16
mt1 7763 7763 16
mt1 7764 7764 16
mt1 7765 7765 16
mt1 7766 7766 16
mt1 7767 7767 16
mt1 7768 7768 16
mt1 7769 7769 16
mt1 7770 7770 16
mt1 7771 7771 16
mt1 7772 7772 16
mt1 7773 7773 16
mt1 7774 7774 16
mt1 7775 7775 16
mt1 7776 7776 16
mt1 7777 7777 16
mt1 7778 7778 16
mt1 7779 7779 16
mt1 7780 7780 16
mt1 7781 7781 16
mt1 7782 7782 16
mt1 7783 7783 16
mt1 7784 7784 16
mt1 7785 7785 16
mt1 7786 7786 16
mt1 7787 7787 16
mt1 7788 7788 16
mt1 7789 7789 16
mt1 7790 7790 16
mt1 7791 7791 16
mt1 7792 7792 16
mt1 7793 7793 16
mt1 7794 7794 14
mt1 7795 7795 16
mt1 7796 7796 16
mt1 7797 7797 16
mt1 7798 7798 16
mt1 7799 7799 15
mt1 7800 7800 15
mt1 7801 7801 16
mt1 7802 7802 16
mt1 7803 7803 16
mt1 7804 7804 16
mt1 7805 7805 16
mt1 7806 7806 16
mt1 7807 7807 16
mt1 7808 7808 16
mt1 7809 7809 16
mt1 7810 7810 16
mt1 7811 7811 16
mt1 7812 7812 16
mt1 7813 7813 16
mt1 7814 7814 16
mt1 7815 7815 16
mt1 7816 7816 16
mt1 7817 7817 16
mt1 7818 7818 16
mt1 7819 7819 16
mt1 7820 7820 16
mt1 7821 7821 16
mt1 7822 7822 16
mt1 7823 7823 16
mt1 7824 7824 16
mt1 7825 7825 16
mt1 7826 7826 16
mt1 7827 7827 16
mt1 7828 7828 16
mt1 7829 7829 16
mt1 7830 7830 16
mt1 7831 7831 16
mt1 7832 7832 16
mt1 7833 7833 16
mt1 7834 7834 16
mt1 7835 7835 16
mt1 7836 7836 16
mt1 7837 7837 16
mt1 7838 7838 16
mt1 7839 7839 16
mt1 7840 7840 16
mt1 7841 7841 16
mt1 7842 7842 16
mt1 7843 7843 16
mt1 7844 7844 16
mt1 7845 7845 16
mt1 7846 7846 16
mt1 7847 7847 16
mt1 7848 7848 16
mt1 7849 7849 16
mt1 7850 7850 16
mt1 7851 7851 16
mt1 7852 7852 16
mt1 7853 7853 16
mt1 7854 7854 16
mt1 7855 7855 16
mt1 7856 7856 16
mt1 7857 7857 16
mt1 7858 7858 16
mt1 7859 7859 16
mt1 7860 7860 16
mt1 7861 7861 16
mt1 7862 7862 16
mt1 7863 7863 16
mt1 7864 7864 16
mt1 7865 7865 16
mt1 7866 7866 16
mt1 7867 7867 16
mt1 7868 7868 16
mt1 7869 7869 16
mt1 7870 7870 16
mt1 7871 7871 16
mt1 7872 7872 16
mt1 7873 7873 15
mt1 7874 7874 16
mt1 7875 7875 16
mt1 7876 7876 16
mt1 7877 7877 16
mt1 7878 7878 16
mt1 7879 7879 16
mt1 7880 7880 16
mt1 7881 7881 16
mt1 7882 7882 16
mt1 7883 7883 16
mt1 7884 7884 16
mt1 7885 7885 16
mt1 7886 7886 16
mt1 7887 7887 16
mt1 7888 7888 15
mt1 7889 7889 16
mt1 7890 7890 16
mt1 7891 7891 16
mt1 7892 7892 16
mt1 7893 7893 16
mt1 7894 7894 16
mt1 7895 7895 16
mt1 7896 7896 16
mt1 7897 7897 16
mt1 7898 7898 16
mt1 7899 7899 16
mt1 7900 7900 16
mt1 7901 7901 16
mt1 7902 7902 16
mt1 7903 7903 16
mt1 7904 7904 16
mt1 7905 7905 16
mt1 7906 7906 15
mt1 7907 7907 15
mt1 7908 7908 15
mt1 7909 7909 15
mt1 7910 7910 16
mt1 7911 7911 16
mt1 7912 7912 16
mt1 7913 7913 16
mt1 7914 7914 16
mt1 7915 7915 16
mt1 7916 7916 16
mt1 7917 7917 16
mt1 7918 7918 16
mt1 7919 7919 16
mt1 7920 7920 16
mt1 7921 7921 16
mt1 7922 7922 16
mt1 7923 7923 16
mt1 7924 7924 16
mt1 7925 7925 16
mt1 7926 7926 16
mt1 7927 7927 15
mt1 7928 7928 16
mt1 7929 7929 16
mt1 7930 7930 16
mt1 7931 7931 16
mt1 7932 7932 16
mt1 7933 7933 16
mt1 7934 7934 16
mt1 7935 7935 16
mt1 7936 7936 16
mt1 7937 7937 16
mt1 7938 7938 16
mt1 7939 7939 16
mt1 7940 7940 16
mt1 7941 7941 16
mt1 7942 7942 15
mt1 7943 7943 16
mt1 7944 7944 16
mt1 7945 7945 16
mt1 7946 7946 16
mt1 7947 7947 16
mt1 7948 7948 16
mt1 7949 7949 16
mt1 7950 7950 16
mt1 7951 7951 16
mt1 7952 7952 16
mt1 7953 7953 16
mt1 7954 7954 16
mt1 7955 7955 16
mt1 7956 7956 16
mt1 7957 7957 16
mt1 7958 7958 16
mt1 7959 7959 16
mt1 7960 7960 16
mt1 7961 7961 16
mt1 7962 7962 15
mt1 7963 7963 16
mt1 7964 7964 16
mt1 7965 7965 16
mt1 7966 7966 16
mt1 7967 7967 16
mt1 7968 7968 16
mt1 7969 7969 16
mt1 7970 7970 16
mt1 7971 7971 16
mt1 7972 7972 15
mt1 7973 7973 16
mt1 7974 7974 16
mt1 7975 7975 16
mt1 7976 7976 16
mt1 7977 7977 16
mt1 7978 7978 16
mt1 7979 7979 16
mt1 7980 7980 16
mt1 7981 7981 16
mt1 7982 7982 16
mt1 7983 7983 16
mt1 7984 7984 16
mt1 7985 7985 16
mt1 7986 7986 16
mt1 7987 7987 16
mt1 7988 7988 16
mt1 7989 7989 16
mt1 7990 7990 16
mt1 7991 7991 16
mt1 7992 7992 16
mt1 7993 7993 16
mt1 7994 7994 16
mt1 7995 7995 16
mt1 7996 7996 16
mt1 7997 7997 16
mt1 7998 7998 16
mt1 7999 7999 16
mt1 8000 8000 16
mt1 8001 8001 16
mt1 8002 8002 16
mt1 8003 8003 16
mt1 8004 8004 16
mt1 8005 8005 15
mt1 8006 8006 16
mt1 8007 8007 16
mt1 8008 8008 16
mt1 8009 8009 16
mt1 8010 8010 16
mt1 8011 8011 16
mt1 8012 8012 16
mt1 8013 8013 16
mt1 8014 8014 16
mt1 8015 8015 16
mt1 8016 8016 16
mt1 8017 8017 16
mt1 8018 8018 16
mt1 8019 8019 16
mt1 8020 8020 16
mt1 8021 8021 16
mt1 8022 8022 16
mt1 8023 8023 16
mt1 8024 8024 16
mt1 8025 8025 15
mt1 8026 8026 16
mt1 8027 8027 16
mt1 8028 8028 16
mt1 8029 8029 16
mt1 8030 8030 16
mt1 8031 8031 16
mt1 8032 8032 16
mt1 8033 8033 16
mt1 8034 8034 16
mt1 8035 8035 16
mt1 8036 8036 16
mt1 8037 8037 16
mt1 8038 8038 16
mt1 8039 8039 16
mt1 8040 8040 16
mt1 8041 8041 14
mt1 8042 8042 16
mt1 8043 8043 16
mt1 8044 8044 16
mt1 8045 8045 16
mt1 8046 8046 16
mt1 8047 8047 16
mt1 8048 8048 16
mt1 8049 8049 16
mt1 8050 8050 16
mt1 8051 8051 15
mt1 8052 8052 16
mt1 8053 8053 16
mt1 8054 8054 16
mt1 8055 8055 16
mt1 8056 8056 16
mt1 8057 8057 16
mt1 8058 8058 16
mt1 8059 8059 16
mt1 8060 8060 16
mt1 8061 8061 16
mt1 8062 8062 16
mt1 8063 8063 16
mt1 8064 8064 16
mt1 8065 8065 16
mt1 8066 8066 16
mt1 8067 8067 16
mt1 8068 8068 16
mt1 8069 8069 16
mt1 8070 8070 16
mt1 8071 8071 16
mt1 8072 8072 16
mt1 8073 8073 16
mt1 8074 8074 16
mt1 8075 8075 16
mt1 8076 8076 16
mt1 8077 8077 16
mt1 8078 8078 16
mt1 8079 8079 16
mt1 8080 8080 16
mt1 8081 8081 16
mt1 8082 8082 16
mt1 8083 8083 16
mt1 8084 8084 16
mt1 8085 8085 16
mt1 8086 8086 14
mt1 8087 8087 16
mt1 8088 8088 16
mt1 8089 8089 16
mt1 8090 8090 16
mt1 8091 8091 16
mt1 8092 8092 16
mt1 8093 8093 16
mt1 8094 8094 16
mt1 8095 8095 16
mt1 8096 8096 16
mt1 8097 8097 16
mt1 8098 8098 16
mt1 8099 8099 16
mt1 8100 8100 16
mt1 8101 8101 16
mt1 8102 8102 16
mt1 8103 8103 16
mt1 8104 8104 16
mt1 8105 8105 16
mt1 8106 8106 16
mt1 8107 8107 16
mt1 8108 8108 16
mt1 8109 8109 16
mt1 8110 8110 16
mt1 8111 8111 16
mt1 8112 8112 16
mt1 8113 8113 16
mt1 8114 8114 16
mt1 8115 8115 16
mt1 8116 8116 16
mt1 8117 8117 16
mt1 8118 8118 16
mt1 8119 8119 16
mt1 8120 8120 16
mt1 8121 8121 16
mt1 8122 8122 16
mt1 8123 8123 16
mt1 8124 8124 16
mt1 8125 8125 16
mt1 8126 8126 16
mt1 8127 8127 16
mt1 8128 8128 16
mt1 8129 8129 16
mt1 8130 8130 16
mt1 8131 8131 16
mt1 8132 8132 16
mt1 8133 8133 16
mt1 8134 8134 16
mt1 8135 8135 16
mt1 8136 8136 15
mt1 8137 8137 16
mt1 8138 8138 16
mt1 8139 8139 16
mt1 8140 8140 16
mt1 8141 8141 16
mt1 8142 8142 15
mt1 8143 8143 16
mt1 8144 8144 16
mt1 8145 8145 16
mt1 8146 8146 16
mt1 8147 8147 16
mt1 8148 8148 16
mt1 8149 8149 16
mt1 8150 8150 16
mt1 8151 8151 16
mt1 8152 8152 16
mt1 8153 8153 16
mt1 8154 8154 16
mt1 8155 8155 16
mt1 8156 8156 16
mt1 8157 8157 16
mt1 8158 8158 16
mt1 8159 8159 16
mt1 8160 8160 16
mt1 8161 8161 16
mt1 8162 8162 16
mt1 8163 8163 16
mt1 8164 8164 16
mt1 8165 8165 16
mt1 8166 8166 16
mt1 8167 8167 16
mt1 8168 8168 15
mt1 8169 8169 16
mt1 8170 8170 16
mt1 8171 8171 16
mt1 8172 8172 16
mt1 8173 8173 16
mt1 8174 8174 16
mt1 8175 8175 16
mt1 8176 8176 16
mt1 8177 8177 16
mt1 8178 8178 16
mt1 8179 8179 16
mt1 8180 8180 16
mt1 8181 8181 16
mt1 8182 8182 16
mt1 8183 8183 16
mt1 8184 8184 16
mt1 8185 8185 16
mt1 8186 8186 16
mt1 8187 8187 15
mt1 8188 8188 16
mt1 8189 8189 16
mt1 8190 8190 16
mt1 8191 8191 16
mt1 8192 8192 16
mt1 8193 8193 16
mt1 8194 8194 16
mt1 8195 8195 16
mt1 8196 8196 16
mt1 8197 8197 16
mt1 8198 8198 16
mt1 8199 8199 16
mt1 8200 8200 16
mt1 8201 8201 16
mt1 8202 8202 16
mt1 8203 8203 16
mt1 8204 8204 16
mt1 8205 8205 16
mt1 8206 8206 16
mt1 8207 8207 16
mt1 8208 8208 16
mt1 8209 8209 16
mt1 8210 8210 16
mt1 8211 8211 16
mt1 8212 8212 16
mt1 8213 8213 16
mt1 8214 8214 16
mt1 8215 8215 16
mt1 8216 8216 16
mt1 8217 8217 16
mt1 8218 8218 16
mt1 8219 8219 16
mt1 8220 8220 16
mt1 8221 8221 16
mt1 8222 8222 16
mt1 8223 8223 16
mt1 8224 8224 16
mt1 8225 8225 16
mt1 8226 8226 16
mt1 8227 8227 16
mt1 8228 8228 16
mt1 8229 8229 16
mt1 8230 8230 16
mt1 8231 8231 16
mt1 8232 8232 16
mt1 8233 8233 16
mt1 8234 8234 16
mt1 8235 8235 16
mt1 8236 8236 16
mt1 8237 8237 16
mt1 8238 8238 15
mt1 8239 8239 16
mt1 8240 8240 16
mt1 8241 8241 16
mt1 8242 8242 16
mt1 8243 8243 16
mt1 8244 8244 16
mt1 8245 8245 16
mt1 8246 8246 16
mt1 8247 8247 16
mt1 8248 8248 16
mt1 8249 8249 16
mt1 8250 8250 16
mt1 8251 8251 16
mt1 8252 8252 15
mt1 8253 8253 16
mt1 8254 8254 16
mt1 8255 8255 16
mt1 8256 8256 16
mt1 8257 8257 16
mt1 8258 8258 15
mt1 8259 8259 15
mt1 8260 8260 14
mt1 8261 8261 16
mt1 8262 8262 16
mt1 8263 8263 16
mt1 8264 8264 16
mt1 8265 8265 16
mt1 8266 8266 16
mt1 8267 8267 16
mt1 8268 8268 16
mt1 8269 8269 16
mt1 8270 8270 16
mt1 8271 8271 16
mt1 8272 8272 16
mt1 8273 8273 16
mt1 8274 8274 16
mt1 8275 8275 16
mt1 8276 8276 16
mt1 8277 8277 16
mt1 8278 8278 16
mt1 8279 8279 16
mt1 8280 8280 16
mt1 8281 8281 16
mt1 8282 8282 16
mt1 8283 8283 16
mt1 8284 8284 16
mt1 8285 8285 15
mt1 8286 8286 16
mt1 8287 8287 16
mt1 8288 8288 16
mt1 8289 8289 16
mt1 8290 8290 16
mt1 8291 8291 16
mt1 8292 8292 16
mt1 8293 8293 16
mt1 8294 8294 15
mt1 8295 8295 16
mt1 8296 8296 16
mt1 8297 8297 16
mt1 8298 8298 16
mt1 8299 8299 16
mt1 8300 8300 16
mt1 8301 8301 16
mt1 8302 8302 16
mt1 8303 8303 16
mt1 8304 8304 16
mt1 8305 8305 16
mt1 8306 8306 16
mt1 8307 8307 16
mt1 8308 8308 16
mt1 8309 8309 16
mt1 8310 8310 16
mt1 8311 8311 16
mt1 8312 8312 16
mt1 8313 8313 16
mt1 8314 8314 16
mt1 8315 8315 16
mt1 8316 8316 16
mt1 8317 8317 16
mt1 8318 8318 16
mt1 8319 8319 16
mt1 8320 8320 16
mt1 8321 8321 16
mt1 8322 8322 16
mt1 8323 8323 16
mt1 8324 8324 16
mt1 8325 8325 16
mt1 8326 8326 16
mt1 8327 8327 16
mt1 8328 8328 16
mt1 8329 8329 16
mt1 8330 8330 16
mt1 8331 8331 16
mt1 8332 8332 16
mt1 8333 8333 16
mt1 8334 8334 16
mt1 8335 8335 16
mt1 8336 8336 16
mt1 8337 8337 16
mt1 8338 8338 16
mt1 8339 8339 16
mt1 8340 8340 16
mt1 8341 8341 16
mt1 8342 8342 16
mt1 8343 8343 16
mt1 8344 8344 16
mt1 8345 8345 16
mt1 8346 8346 16
mt1 8347 8347 16
mt1 8348 8348 16
mt1 8349 8349 16
mt1 8350 8350 14
mt1 8351 8351 16
mt1 8352 8352 16
mt1 8353 8353 16
mt1 8354 8354 16
mt1 8355 8355 16
mt1 8356 8356 16
mt1 8357 8357 16
mt1 8358 8358 16
mt1 8359 8359 16
mt1 8360 8360 16
mt1 8361 8361 16
mt1 8362 8362 16
mt1 8363 8363 16
mt1 8364 8364 16
mt1 8365 8365 16
mt1 8366 8366 16
mt1 8367 8367 16
mt1 8368 8368 16
mt1 8369 8369 16
mt1 8370 8370 15
mt1 8371 8371 16
mt1 8372 8372 16
mt1 8373 8373 16
mt1 8374 8374 16
mt1 8375 8375 15
mt1 8376 8376 16
mt1 8377 8377 16
mt1 8378 8378 16
mt1 8379 8379 16
mt1 8380 8380 16
mt1 8381 8381 16
mt1 8382 8382 16
mt1 8383 8383 16
mt1 8384 8384 16
mt1 8385 8385 16
mt1 8386 8386 16
mt1 8387 8387 16
mt1 8388 8388 15
mt1 8389 8389 16
mt1 8390 8390 16
mt1 8391 8391 16
mt1 8392 8392 16
mt1 8393 8393 16
mt1 8394 8394 16
mt1 8395 8395 16
mt1 8396 8396 16
mt1 8397 8397 16
mt1 8398 8398 16
mt1 8399 8399 16
mt1 8400 8400 16
mt1 8401 8401 16
mt1 8402 8402 16
mt1 8403 8403 16
mt1 8404 8404 16
mt1 8405 8405 16
mt1 8406 8406 15
mt1 8407 8407 16
mt1 8408 8408 16
mt1 8409 8409 16
mt1 8410 8410 16
mt1 8411 8411 16
mt1 8412 8412 16
mt1 8413 8413 16
mt1 8414 8414 16
mt1 8415 8415 16
mt1 8416 8416 16
mt1 8417 8417 16
mt1 8418 8418 16
mt1 8419 8419 16
mt1 8420 8420 16
mt1 8421 8421 16
mt1 8422 8422 16
mt1 8423 8423 16
mt1 8424 8424 16
mt1 8425 8425 16
mt1 8426 8426 16
mt1 8427 8427 16
mt1 8428 8428 16
mt1 8429 8429 16
mt1 8430 8430 16
mt1 8431 8431 16
mt1 8432 8432 16
mt1 8433 8433 16
mt1 8434 8434 16
mt1 8435 8435 16
mt1 8436 8436 16
mt1 8437 8437 15
mt1 8438 8438 16
mt1 8439 8439 16
mt1 8440 8440 16
mt1 8441 8441 16
mt1 8442 8442 15
mt1 8443 8443 16
mt1 8444 8444 16
mt1 8445 8445 16
mt1 8446 8446 16
mt1 8447 8447 16
mt1 8448 8448 16
mt1 8449 8449 16
mt1 8450 8450 16
mt1 8451 8451 16
mt1 8452 8452 16
mt1 8453 8453 15
mt1 8454 8454 16
mt1 8455 8455 16
mt1 8456 8456 16
mt1 8457 8457 16
mt1 8458 8458 16
mt1 8459 8459 16
mt1 8460 8460 16
mt1 8461 8461 16
mt1 8462 8462 16
mt1 8463 8463 16
mt1 8464 8464 16
mt1 8465 8465 16
mt1 8466 8466 16
mt1 8467 8467 16
mt1 8468 8468 16
mt1 8469 8469 16
mt1 8470 8470 16
mt1 8471 8471 15
mt1 8472 8472 16
mt1 8473 8473 16
mt1 8474 8474 16
mt1 8475 8475 16
mt1 8476 8476 16
mt1 8477 8477 16
mt1 8478 8478 16
mt1 8479 8479 16
mt1 8480 8480 16
mt1 8481 8481 16
mt1 8482 8482 16
mt1 8483 8483 16
mt1 8484 8484 16
mt1 8485 8485 16
mt1 8486 8486 16
mt1 8487 8487 16
mt1 8488 8488 16
mt1 8489 8489 16
mt1 8490 8490 16
mt1 8491 8491 16
mt1 8492 8492 16
mt1 8493 8493 16
mt1 8494 8494 16
mt1 8495 8495 16
mt1 8496 8496 16
mt1 8497 8497 16
mt1 8498 8498 16
mt1 8499 8499 16
mt1 8500 8500 15
mt1 8501 8501 16
mt1 8502 8502 16
mt1 8503 8503 16
mt1 8504 8504 16
mt1 8505 8505 16
mt1 8506 8506 16
mt1 8507 8507 16
mt1 8508 8508 16
mt1 8509 8509 16
mt1 8510 8510 16
mt1 8511 8511 16
mt1 8512 8512 16
mt1 8513 8513 16
mt1 8514 8514 16
mt1 8515 8515 16
mt1 8516 8516 16
mt1 8517 8517 16
mt1 8518 8518 16
mt1 8519 8519 16
mt1 8520 8520 16
mt1 8521 8521 16
mt1 8522 8522 16
mt1 8523 8523 16
mt1 8524 8524 16
mt1 8525 8525 16
mt1 8526 8526 16
mt1 8527 8527 16
mt1 8528 8528 16
mt1 8529 8529 16
mt1 8530 8530 16
mt1 8531 8531 16
mt1 8532 8532 16
mt1 8533 8533 16
mt1 8534 8534 16
mt1 8535 8535 16
mt1 8536 8536 16
mt1 8537 8537 16
mt1 8538 8538 16
mt1 8539 8539 14
mt1 8540 8540 14
mt1 8541 8541 14
mt1 8542 8542 14
mt1 8543 8543 14
mt1 8544 8544 14
mt1 8545 8545 14
mt1 8546 8546 14
mt1 8547 8547 14
mt1 8548 8548 14
mt1 8549 8549 14
mt1 8550 8550 14
mt1 8551 8551 14
mt1 8552 8552 14
mt1 8553 8553 14
mt1 8554 8554 14
mt1 8555 8555 14
mt1 8556 8556 14
mt1 8557 8557 14
mt1 8558 8558 14
mt1 8559 8559 14
mt1 8560 8560 13
mt1 8561 8561 14
mt1 8562 8562 14
mt1 8563 8563 14
mt1 8564 8564 14
mt1 8565 8565 14
mt1 8566 8566 14
mt1 8567 8567 14
mt1 8568 8568 14
mt1 8569 8569 14
mt1 8570 8570 14
mt1 8571 8571 14
mt1 8572 8572 14
mt1 8573 8573 14
mt1 8574 8574 14
mt1 8575 8575 14
mt1 8576 8576 13
mt1 8577 8577 14
mt1 8578 8578 14
mt1 8579 8579 14
mt1 8580 8580 14
mt1 8581 8581 14
mt1 8582 8582 14
mt1 8583 8583 14
mt1 8584 8584 14
mt1 8585 8585 14
mt1 8586 8586 14
mt1 8587 8587 14
mt1 8588 8588 14
mt1 8589 8589 14
mt1 8590 8590 14
mt1 8591 8591 14
mt1 8592 8592 14
mt1 8593 8593 14
mt1 8594 8594 14
mt1 8595 8595 14
mt1 8596 8596 14
mt1 8597 8597 14
mt1 8598 8598 14
mt1 8599 8599 14
mt1 8600 8600 14
mt1 8601 8601 14
mt1 8602 8602 14
mt1 8603 8603 14
mt1 8604 8604 13
mt1 8605 8605 13
mt1 8606 8606 14
mt1 8607 8607 14
mt1 8608 8608 14
mt1 8609 8609 14
mt1 8610 8610 14
mt1 8611 8611 14
mt1 8612 8612 14
mt1 8613 8613 14
mt1 8614 8614 14
mt1 8615 8615 14
mt1 8616 8616 14
mt1 8617 8617 14
mt1 8618 8618 14
mt1 8619 8619 14
mt1 8620 8620 14
mt1 8621 8621 14
mt1 8622 8622 14
mt1 8623 8623 14
mt1 8624 8624 14
mt1 8625 8625 14
mt1 8626 8626 14
mt1 8627 8627 14
mt1 8628 8628 14
mt1 8629 8629 14
mt1 8630 8630 14
mt1 8631 8631 14
mt1 8632 8632 14
mt1 8633 8633 14
mt1 8634 8634 14
mt1 8635 8635 14
mt1 8636 8636 14
mt1 8637 8637 14
mt1 8638 8638 14
mt1 8639 8639 14
mt1 8640 8640 14
mt1 8641 8641 14
mt1 8642 8642 14
mt1 8643 8643 14
mt1 8644 8644 14
mt1 8645 8645 13
mt1 8646 8646 14
mt1 8647 8647 14
mt1 8648 8648 14
mt1 8649 8649 14
mt1 8650 8650 14
mt1 8651 8651 14
mt1 8652 8652 14
mt1 8653 8653 14
mt1 8654 8654 14
mt1 8655 8655 14
mt1 8656 8656 14
mt1 8657 8657 14
mt1 8658 8658 14
mt1 8659 8659 14
mt1 8660 8660 14
mt1 8661 8661 14
mt1 8662 8662 14
mt1 8663 8663 14
mt1 8664 8664 14
mt1 8665 8665 14
mt1 8666 8666 14
mt1 8667 8667 14
mt1 8668 8668 14
mt1 8669 8669 14
mt1 8670 8670 14
mt1 8671 8671 14
mt1 8672 8672 14
mt1 8673 8673 14
mt1 8674 8674 14
mt1 8675 8675 14
mt1 8676 8676 14
mt1 8677 8677 14
mt1 8678 8678 14
mt1 8679 8679 14
mt1 8680 8680 14
mt1 8681 8681 14
mt1 8682 8682 14
mt1 8683 8683 14
mt1 8684 8684 14
mt1 8685 8685 14
mt1 8686 8686 14
mt1 8687 8687 14
mt1 8688 8688 14
mt1 8689 8689 14
mt1 8690 8690 14
mt1 8691 8691 14
mt1 8692 8692 14
mt1 8693 8693 14
mt1 8694 8694 14
mt1 8695 8695 13
mt1 8696 8696 14
mt1 8697 8697 14
mt1 8698 8698 14
mt1 8699 8699 14
mt1 8700 8700 14
mt1 8701 8701 14
mt1 8702 8702 14
mt1 8703 8703 14
mt1 8704 8704 14
mt1 8705 8705 14
mt1 8706 8706 14
mt1 8707 8707 14
mt1 8708 8708 14
mt1 8709 8709 14
mt1 8710 8710 14
mt1 8711 8711 14
mt1 8712 8712 14
mt1 8713 8713 13
mt1 8714 8714 14
mt1 8715 8715 14
mt1 8716 8716 14
mt1 8717 8717 14
mt1 8718 8718 14
mt1 8719 8719 14
mt1 8720 8720 14
mt1 8721 8721 14
mt1 8722 8722 14
mt1 8723 8723 14
mt1 8724 8724 14
mt1 8725 8725 14
mt1 8726 8726 14
mt1 8727 8727 14
mt1 8728 8728 14
mt1 8729 8729 14
mt1 8730 8730 14
mt1 8731 8731 14
mt1 8732 8732 14
mt1 8733 8733 14
mt1 8734 8734 14
mt1 8735 8735 14
mt1 8736 8736 14
mt1 8737 8737 14
mt1 8738 8738 14
mt1 8739 8739 14
mt1 8740 8740 14
mt1 8741 8741 14
mt1 8742 8742 14
mt1 8743 8743 14
mt1 8744 8744 14
mt1 8745 8745 14
mt1 8746 8746 14
mt1 8747 8747 14
mt1 8748 8748 14
mt1 8749 8749 14
mt1 8750 8750 14
mt1 8751 8751 14
mt1 8752 8752 14
mt1 8753 8753 14
mt1 8754 8754 14
mt1 8755 8755 14
mt1 8756 8756 14
mt1 8757 8757 14
mt1 8758 8758 14
mt1 8759 8759 14
mt1 8760 8760 14
mt1 8761 8761 14
mt1 8762 8762 14
mt1 8763 8763 14
mt1 8764 8764 14
mt1 8765 8765 14
mt1 8766 8766 14
mt1 8767 8767 14
mt1 8768 8768 14
mt1 8769 8769 14
mt1 8770 8770 14
mt1 8771 8771 14
mt1 8772 8772 14
mt1 8773 8773 14
mt1 8774 8774 14
mt1 8775 8775 14
mt1 8776 8776 14
mt1 8777 8777 14
mt1 8778 8778 14
mt1 8779 8779 14
mt1 8780 8780 13
mt1 8781 8781 14
mt1 8782 8782 14
mt1 8783 8783 14
mt1 8784 8784 12
mt1 8785 8785 14
mt1 8786 8786 14
mt1 8787 8787 14
mt1 8788 8788 14
mt1 8789 8789 14
mt1 8790 8790 14
mt1 8791 8791 14
mt1 8792 8792 14
mt1 8793 8793 14
mt1 8794 8794 14
mt1 8795 8795 14
mt1 8796 8796 14
mt1 8797 8797 14
mt1 8798 8798 14
mt1 8799 8799 14
mt1 8800 8800 14
mt1 8801 8801 14
mt1 8802 8802 14
mt1 8803 8803 14
mt1 8804 8804 14
mt1 8805 8805 14
mt1 8806 8806 14
mt1 8807 8807 14
mt1 8808 8808 14
mt1 8809 8809 14
mt1 8810 8810 14
mt1 8811 8811 14
mt1 8812 8812 14
mt1 8813 8813 14
mt1 8814 8814 14
mt1 8815 8815 14
mt1 8816 8816 14
mt1 8817 8817 14
mt1 8818 8818 14
mt1 8819 8819 14
mt1 8820 8820 14
mt1 8821 8821 14
mt1 8822 8822 14
mt1 8823 8823 14
mt1 8824 8824 14
mt1 8825 8825 14
mt1 8826 8826 14
mt1 8827 8827 14
mt1 8828 8828 14
mt1 8829 8829 14
mt1 8830 8830 14
mt1 8831 8831 13
mt1 8832 8832 14
mt1 8833 8833 14
mt1 8834 8834 14
mt1 8835 8835 14
mt1 8836 8836 14
mt1 8837 8837 14
mt1 8838 8838 14
mt1 8839 8839 13
mt1 8840 8840 13
mt1 8841 8841 14
mt1 8842 8842 14
mt1 8843 8843 14
mt1 8844 8844 14
mt1 8845 8845 14
mt1 8846 8846 14
mt1 8847 8847 14
mt1 8848 8848 14
mt1 8849 8849 14
mt1 8850 8850 14
mt1 8851 8851 14
mt1 8852 8852 14
mt1 8853 8853 14
mt1 8854 8854 14
mt1 8855 8855 14
mt1 8856 8856 14
mt1 8857 8857 14
mt1 8858 8858 14
mt1 8859 8859 14
mt1 8860 8860 14
mt1 8861 8861 14
mt1 8862 8862 14
mt1 8863 8863 14
mt1 8864 8864 14
mt1 8865 8865 14
mt1 8866 8866 14
mt1 8867 8867 14
mt1 8868 8868 14
mt1 8869 8869 14
mt1 8870 8870 14
mt1 8871 8871 14
mt1 8872 8872 14
mt1 8873 8873 14
mt1 8874 8874 14
mt1 8875 8875 13
mt1 8876 8876 14
mt1 8877 8877 14
mt1 8878 8878 14
mt1 8879 8879 14
mt1 8880 8880 14
mt1 8881 8881 14
mt1 8882 8882 14
mt1 8883 8883 14
mt1 8884 8884 14
mt1 8885 8885 14
mt1 8886 8886 14
mt1 8887 8887 14
mt1 8888 8888 14
mt1 8889 8889 14
mt1 8890 8890 14
mt1 8891 8891 14
mt1 8892 8892 14
mt1 8893 8893 14
mt1 8894 8894 14
mt1 8895 8895 14
mt1 8896 8896 14
mt1 8897 8897 14
mt1 8898 8898 14
mt1 8899 8899 14
mt1 8900 8900 14
mt1 8901 8901 14
mt1 8902 8902 14
mt1 8903 8903 14
mt1 8904 8904 14
mt1 8905 8905 14
mt1 8906 8906 14
mt1 8907 8907 14
mt1 8908 8908 14
mt1 8909 8909 14
mt1 8910 8910 14
mt1 8911 8911 14
mt1 8912 8912 14
mt1 8913 8913 14
mt1 8914 8914 14
mt1 8915 8915 14
mt1 8916 8916 14
mt1 8917 8917 13
mt1 8918 8918 14
mt1 8919 8919 14
mt1 8920 8920 14
mt1 8921 8921 14
mt1 8922 8922 14
mt1 8923 8923 14
mt1 8924 8924 14
mt1 8925 8925 14
mt1 8926 8926 14
mt1 8927 8927 14
mt1 8928 8928 14
mt1 8929 8929 14
mt1 8930 8930 14
mt1 8931 8931 14
mt1 8932 8932 14
mt1 8933 8933 14
mt1 8934 8934 14
mt1 8935 8935 14
mt1 8936 8936 14
mt1 8937 8937 14
mt1 8938 8938 14
mt1 8939 8939 14
mt1 8940 8940 13
mt1 8941 8941 14
mt1 8942 8942 14
mt1 8943 8943 14
mt1 8944 8944 13
mt1 8945 8945 14
mt1 8946 8946 14
mt1 8947 8947 14
mt1 8948 8948 14
mt1 8949 8949 14
mt1 8950 8950 14
mt1 8951 8951 14
mt1 8952 8952 14
mt1 8953 8953 14
mt1 8954 8954 14
mt1 8955 8955 14
mt1 8956 8956 14
mt1 8957 8957 13
mt1 8958 8958 14
mt1 8959 8959 14
mt1 8960 8960 14
mt1 8961 8961 14
mt1 8962 8962 14
mt1 8963 8963 14
mt1 8964 8964 14
mt1 8965 8965 14
mt1 8966 8966 14
mt1 8967 8967 14
mt1 8968 8968 14
mt1 8969 8969 14
mt1 8970 8970 14
mt1 8971 8971 13
mt1 8972 8972 14
mt1 8973 8973 14
mt1 8974 8974 14
mt1 8975 8975 14
mt1 8976 8976 14
mt1 8977 8977 14
mt1 8978 8978 14
mt1 8979 8979 14
mt1 8980 8980 14
mt1 8981 8981 14
mt1 8982 8982 14
mt1 8983 8983 14
mt1 8984 8984 14
mt1 8985 8985 14
mt1 8986 8986 14
mt1 8987 8987 14
mt1 8988 8988 14
mt1 8989 8989 14
mt1 8990 8990 14
mt1 8991 8991 14
mt1 8992 8992 14
mt1 8993 8993 14
mt1 8994 8994 14
mt1 8995 8995 14
mt1 8996 8996 14
mt1 8997 8997 14
mt1 8998 8998 14
mt1 8999 8999 14
mt1 9000 9000 14
mt1 9001 9001 14
mt1 9002 9002 14
mt1 9003 9003 14
mt1 9004 9004 13
mt1 9005 9005 13
mt1 9006 9006 13
mt1 9007 9007 13
mt1 9008 9008 14
mt1 9009 9009 14
mt1 9010 9010 14
mt1 9011 9011 14
mt1 9012 9012 14
mt1 9013 9013 14
mt1 9014 9014 14
mt1 9015 9015 14
mt1 9016 9016 14
mt1 9017 9017 14
mt1 9018 9018 14
mt1 9019 9019 14
mt1 9020 9020 14
mt1 9021 9021 14
mt1 9022 9022 14
mt1 9023 9023 13
mt1 9024 9024 14
mt1 9025 9025 14
mt1 9026 9026 14
mt1 9027 9027 14
mt1 9028 9028 14
mt1 9029 9029 14
mt1 9030 9030 14
mt1 9031 9031 14
mt1 9032 9032 14
mt1 9033 9033 14
mt1 9034 9034 14
mt1 9035 9035 14
mt1 9036 9036 14
mt1 9037 9037 14
mt1 9038 9038 14
mt1 9039 9039 14
mt1 9040 9040 14
mt1 9041 9041 14
mt1 9042 9042 14
mt1 9043 9043 13
mt1 9044 9044 13
mt1 9045 9045 14
mt1 9046 9046 14
mt1 9047 9047 14
mt1 9048 9048 14
mt1 9049 9049 14
mt1 9050 9050 14
mt1 9051 9051 14
mt1 9052 9052 14
mt1 9053 9053 14
mt1 9054 9054 14
mt1 9055 9055 14
mt1 9056 9056 14
mt1 9057 9057 14
mt1 9058 9058 14
mt1 9059 9059 14
mt1 9060 9060 14
mt1 9061 9061 14
mt1 9062 9062 14
mt1 9063 9063 14
mt1 9064 9064 14
mt1 9065 9065 14
mt1 9066 9066 14
mt1 9067 9067 14
mt1 9068 9068 14
mt1 9069 9069 14
mt1 9070 9070 14
mt1 9071 9071 14
mt1 9072 9072 14
mt1 9073 9073 14
mt1 9074 9074 14
mt1 9075 9075 14
mt1 9076 9076 14
mt1 9077 9077 14
mt1 9078 9078 14
mt1 9079 9079 14
mt1 9080 9080 14
mt1 9081 9081 14
mt1 9082 9082 14
mt1 9083 9083 14
mt1 9084 9084 14
mt1 9085 9085 14
mt1 9086 9086 14
mt1 9087 9087 14
mt1 9088 9088 14
mt1 9089 9089 14
mt1 9090 9090 14
mt1 9091 9091 14
mt1 9092 9092 14
mt1 9093 9093 14
mt1 9094 9094 14
mt1 9095 9095 14
mt1 9096 9096 14
mt1 9097 9097 14
mt1 9098 9098 14
mt1 9099 9099 14
mt1 9100 9100 14
mt1 9101 9101 14
mt1 9102 9102 14
mt1 9103 9103 13
mt1 9104 9104 14
mt1 9105 9105 14
mt1 9106 9106 14
mt1 9107 9107 14
mt1 9108 9108 14
mt1 9109 9109 14
mt1 9110 9110 14
mt1 9111 9111 14
mt1 9112 9112 14
mt1 9113 9113 14
mt1 9114 9114 14
mt1 9115 9115 14
mt1 9116 9116 14
mt1 9117 9117 14
mt1 9118 9118 14
mt1 9119 9119 14
mt1 9120 9120 14
mt1 9121 9121 14
mt1 9122 9122 14
mt1 9123 9123 14
mt1 9124 9124 14
mt1 9125 9125 14
mt1 9126 9126 14
mt1 9127 9127 14
mt1 9128 9128 14
mt1 9129 9129 14
mt1 9130 9130 14
mt1 9131 9131 14
mt1 9132 9132 14
mt1 9133 9133 14
mt1 9134 9134 14
mt1 9135 9135 14
mt1 9136 9136 14
mt1 9137 9137 14
mt1 9138 9138 14
mt1 9139 9139 13
mt1 9140 9140 14
mt1 9141 9141 14
mt1 9142 9142 14
mt1 9143 9143 14
mt1 9144 9144 14
mt1 9145 9145 14
mt1 9146 9146 14
mt1 9147 9147 13
mt1 9148 9148 14
mt1 9149 9149 14
mt1 9150 9150 14
mt1 9151 9151 14
mt1 9152 9152 14
mt1 9153 9153 14
mt1 9154 9154 14
mt1 9155 9155 14
mt1 9156 9156 10
mt1 9157 9157 14
mt1 9158 9158 14
mt1 9159 9159 14
mt1 9160 9160 14
mt1 9161 9161 14
mt1 9162 9162 14
mt1 9163 9163 14
mt1 9164 9164 14
mt1 9165 9165 14
mt1 9166 9166 13
mt1 9167 9167 13
mt1 9168 9168 14
mt1 9169 9169 14
mt1 9170 9170 14
mt1 9171 9171 13
mt1 9172 9172 14
mt1 9173 9173 14
mt1 9174 9174 14
mt1 9175 9175 14
mt1 9176 9176 14
mt1 9177 9177 14
mt1 9178 9178 14
mt1 9179 9179 14
mt1 9180 9180 14
mt1 9181 9181 14
mt1 9182 9182 14
mt1 9183 9183 14
mt1 9184 9184 13
mt1 9185 9185 14
mt1 9186 9186 14
mt1 9187 9187 14
mt1 9188 9188 14
mt1 9189 9189 14
mt1 9190 9190 14
mt1 9191 9191 14
mt1 9192 9192 14
mt1 9193 9193 14
mt1 9194 9194 14
mt1 9195 9195 14
mt1 9196 9196 14
mt1 9197 9197 14
mt1 9198 9198 14
mt1 9199 9199 14
mt1 9200 9200 14
mt1 9201 9201 14
mt1 9202 9202 14
mt1 9203 9203 14
mt1 9204 9204 14
mt1 9205 9205 14
mt1 9206 9206 14
mt1 9207 9207 13
mt1 9208 9208 13
mt1 9209 9209 13
mt1 9210 9210 14
mt1 9211 9211 14
mt1 9212 9212 14
mt1 9213 9213 14
mt1 9214 9214 14
mt1 9215 9215 14
mt1 9216 9216 14
mt1 9217 9217 14
mt1 9218 9218 14
mt1 9219 9219 14
mt1 9220 9220 14
mt1 9221 9221 14
mt1 9222 9222 14
mt1 9223 9223 14
mt1 9224 9224 14
mt1 9225 9225 14
mt1 9226 9226 14
mt1 9227 9227 14
mt1 9228 9228 14
mt1 9229 9229 14
mt1 9230 9230 14
mt1 9231 9231 14
mt1 9232 9232 14
mt1 9233 9233 14
mt1 9234 9234 14
mt1 9235 9235 14
mt1 9236 9236 14
mt1 9237 9237 14
mt1 9238 9238 14
mt1 9239 9239 14
mt1 9240 9240 14
mt1 9241 9241 14
mt1 9242 9242 14
mt1 9243 9243 13
mt1 9244 9244 14
mt1 9245 9245 14
mt1 9246 9246 14
mt1 9247 9247 14
mt1 9248 9248 14
mt1 9249 9249 14
mt1 9250 9250 14
mt1 9251 9251 14
mt1 9252 9252 13
mt1 9253 9253 13
mt1 9254 9254 14
mt1 9255 9255 14
mt1 9256 9256 14
mt1 9257 9257 14
mt1 9258 9258 14
mt1 9259 9259 14
mt1 9260 9260 14
mt1 9261 9261 14
mt1 9262 9262 14
mt1 9263 9263 14
mt1 9264 9264 14
mt1 9265 9265 14
mt1 9266 9266 14
mt1 9267 9267 14
mt1 9268 9268 14
mt1 9269 9269 14
mt1 9270 9270 14
mt1 9271 9271 14
mt1 9272 9272 14
mt1 9273 9273 14
mt1 9274 9274 14
mt1 9275 9275 14
mt1 9276 9276 14
mt1 9277 9277 13
mt1 9278 9278 14
mt1 9279 9279 14
mt1 9280 9280 14
mt1 9281 9281 14
mt1 9282 9282 13
mt1 9283 9283 14
mt1 9284 9284 14
mt1 9285 9285 14
mt1 9286 9286 14
mt1 9287 9287 14
mt1 9288 9288 14
mt1 9289 9289 14
mt1 9290 9290 13
mt1 9291 9291 14
mt1 9292 9292 14
mt1 9293 9293 14
mt1 9294 9294 14
mt1 9295 9295 14
mt1 9296 9296 14
mt1 9297 9297 16
mt1 9298 9298 16
mt1 9299 9299 16
mt1 9300 9300 16
mt1 9301 9301 16
mt1 9302 9302 16
mt1 9303 9303 16
mt1 9304 9304 16
mt1 9305 9305 15
mt1 9306 9306 16
mt1 9307 9307 16
mt1 9308 9308 16
mt1 9309 9309 16
mt1 9310 9310 16
mt1 9311 9311 16
mt1 9312 9312 16
mt1 9313 9313 15
mt1 9314 9314 15
mt1 9315 9315 16
mt1 9316 9316 16
mt1 9317 9317 16
mt1 9318 9318 16
mt1 9319 9319 16
mt1 9320 9320 16
mt1 9321 9321 16
mt1 9322 9322 16
mt1 9323 9323 16
mt1 9324 9324 16
mt1 9325 9325 16
mt1 9326 9326 15
mt1 9327 9327 16
mt1 9328 9328 16
mt1 9329 9329 16
mt1 9330 9330 16
mt1 9331 9331 16
mt1 9332 9332 16
mt1 9333 9333 16
mt1 9334 9334 16
mt1 9335 9335 16
mt1 9336 9336 16
mt1 9337 9337 16
mt1 9338 9338 16
mt1 9339 9339 16
mt1 9340 9340 16
mt1 9341 9341 16
mt1 9342 9342 16
mt1 9343 9343 16
mt1 9344 9344 16
mt1 9345 9345 16
mt1 9346 9346 16
mt1 9347 9347 16
mt1 9348 9348 16
mt1 9349 9349 16
mt1 9350 9350 16
mt1 9351 9351 16
mt1 9352 9352 16
mt1 9353 9353 16
mt1 9354 9354 16
mt1 9355 9355 16
mt1 9356 9356 16
mt1 9357 9357 15
mt1 9358 9358 16
mt1 9359 9359 16
mt1 9360 9360 16
mt1 9361 9361 16
mt1 9362 9362 16
mt1 9363 9363 16
mt1 9364 9364 16
mt1 9365 9365 16
mt1 9366 9366 16
mt1 9367 9367 16
mt1 9368 9368 15
mt1 9369 9369 15
mt1 9370 9370 16
mt1 9371 9371 16
mt1 9372 9372 16
mt1 9373 9373 16
mt1 9374 9374 16
mt1 9375 9375 16
mt1 9376 9376 16
mt1 9377 9377 16
mt1 9378 9378 16
mt1 9379 9379 16
mt1 9380 9380 15
mt1 9381 9381 16
mt1 9382 9382 16
mt1 9383 9383 16
mt1 9384 9384 16
mt1 9385 9385 16
mt1 9386 9386 16
mt1 9387 9387 16
mt1 9388 9388 16
mt1 9389 9389 15
mt1 9390 9390 16
mt1 9391 9391 16
mt1 9392 9392 16
mt1 9393 9393 12
mt1 9394 9394 12
mt1 9395 9395 11
mt1 9396 9396 11
mt1 9397 9397 11
mt1 9398 9398 11
mt1 9399 9399 11
mt1 9400 9400 11
mt1 9401 9401 11
mt1 9402 9402 11
mt1 9403 9403 11
mt1 9404 9404 11
mt1 9405 9405 15
mt1 9406 9406 15
mt1 9407 9407 15
mt1 9408 9408 16
mt1 9409 9409 16
mt1 9410 9410 16
mt1 9411 9411 16
mt1 9412 9412 16
mt1 9413 9413 16
mt1 9414 9414 16
mt1 9415 9415 16
mt1 9416 9416 16
mt1 9417 9417 16
mt1 9418 9418 16
mt1 9419 9419 16
mt1 9420 9420 16
mt1 9421 9421 16
mt1 9422 9422 16
mt1 9423 9423 16
mt1 9424 9424 16
mt1 9425 9425 16
mt1 9426 9426 16
mt1 9427 9427 16
mt1 9428 9428 15
mt1 9429 9429 16
mt1 9430 9430 16
mt1 9431 9431 16
mt1 9432 9432 16
mt1 9433 9433 16
mt1 9434 9434 16
mt1 9435 9435 16
mt1 9436 9436 16
mt1 9437 9437 16
mt1 9438 9438 16
mt1 9439 9439 16
mt1 9440 9440 16
mt1 9441 9441 16
mt1 9442 9442 16
mt1 9443 9443 16
mt1 9444 9444 16
mt1 9445 9445 16
mt1 9446 9446 16
mt1 9447 9447 16
mt1 9448 9448 16
mt1 9449 9449 16
mt1 9450 9450 16
mt1 9451 9451 16
mt1 9452 9452 16
mt1 9453 9453 16
mt1 9454 9454 16
mt1 9455 9455 16
mt1 9456 9456 16
mt1 9457 9457 16
mt1 9458 9458 16
mt1 9459 9459 16
mt1 9460 9460 16
mt1 9461 9461 16
mt1 9462 9462 16
mt1 9463 9463 16
mt1 9464 9464 16
mt1 9465 9465 16
mt1 9466 9466 16
mt1 9467 9467 16
mt1 9468 9468 16
mt1 9469 9469 16
mt1 9470 9470 16
mt1 9471 9471 16
mt1 9472 9472 16
mt1 9473 9473 16
mt1 9474 9474 16
mt1 9475 9475 16
mt1 9476 9476 16
mt1 9477 9477 16
mt1 9478 9478 16
mt1 9479 9479 16
mt1 9480 9480 16
mt1 9481 9481 16
mt1 9482 9482 16
mt1 9483 9483 16
mt1 9484 9484 16
mt1 9485 9485 16
mt1 9486 9486 16
mt1 9487 9487 16
mt1 9488 9488 16
mt1 9489 9489 16
mt1 9490 9490 16
mt1 9491 9491 16
mt1 9492 9492 16
mt1 9493 9493 16
mt1 9494 9494 16
mt1 9495 9495 16
mt1 9496 9496 16
mt1 9497 9497 16
mt1 9498 9498 15
mt1 9499 9499 16
mt1 9500 9500 16
mt1 9501 9501 16
mt1 9502 9502 16
mt1 9503 9503 16
mt1 9504 9504 16
mt1 9505 9505 16
mt1 9506 9506 16
mt1 9507 9507 16
mt1 9508 9508 16
mt1 9509 9509 16
mt1 9510 9510 16
mt1 9511 9511 16
mt1 9512 9512 16
mt1 9513 9513 16
mt1 9514 9514 15
mt1 9515 9515 16
mt1 9516 9516 16
mt1 9517 9517 16
mt1 9518 9518 16
mt1 9519 9519 16
mt1 9520 9520 16
mt1 9521 9521 16
mt1 9522 9522 16
mt1 9523 9523 16
mt1 9524 9524 16
mt1 9525 9525 16
mt1 9526 9526 16
mt1 9527 9527 16
mt1 9528 9528 16
mt1 9529 9529 16
mt1 9530 9530 15
mt1 9531 9531 16
mt1 9532 9532 16
mt1 9533 9533 16
mt1 9534 9534 16
mt1 9535 9535 16
mt1 9536 9536 16
mt1 9537 9537 16
mt1 9538 9538 16
mt1 9539 9539 16
mt1 9540 9540 16
mt1 9541 9541 16
mt1 9542 9542 16
mt1 9543 9543 16
mt1 9544 9544 16
mt1 9545 9545 16
mt1 9546 9546 16
mt1 9547 9547 16
mt1 9548 9548 16
mt1 9549 9549 16
mt1 9550 9550 16
mt1 9551 9551 16
mt1 9552 9552 16
mt1 9553 9553 16
mt1 9554 9554 16
mt1 9555 9555 16
mt1 9556 9556 15
mt1 9557 9557 16
mt1 9558 9558 16
mt1 9559 9559 16
mt1 9560 9560 16
mt1 9561 9561 16
mt1 9562 9562 16
mt1 9563 9563 16
mt1 9564 9564 16
mt1 9565 9565 16
mt1 9566 9566 16
mt1 9567 9567 16
mt1 9568 9568 16
mt1 9569 9569 16
mt1 9570 9570 16
mt1 9571 9571 16
mt1 9572 9572 16
mt1 9573 9573 16
mt1 9574 9574 16
mt1 9575 9575 16
mt1 9576 9576 16
mt1 9577 9577 16
mt1 9578 9578 16
mt1 9579 9579 16
mt1 9580 9580 16
mt1 9581 9581 16
mt1 9582 9582 16
mt1 9583 9583 16
mt1 9584 9584 16
mt1 9585 9585 16
mt1 9586 9586 16
mt1 9587 9587 16
mt1 9588 9588 16
mt1 9589 9589 16
mt1 9590 9590 16
mt1 9591 9591 16
mt1 9592 9592 16
mt1 9593 9593 16
mt1 9594 9594 16
mt1 9595 9595 16
mt1 9596 9596 16
mt1 9597 9597 16
mt1 9598 9598 16
mt1 9599 9599 16
mt1 9600 9600 16
mt1 9601 9601 16
mt1 9602 9602 16
mt1 9603 9603 16
mt1 9604 9604 16
mt1 9605 9605 16
mt1 9606 9606 16
mt1 9607 9607 16
mt1 9608 9608 16
mt1 9609 9609 16
mt1 9610 9610 16
mt1 9611 9611 16
mt1 9612 9612 16
mt1 9613 9613 16
mt1 9614 9614 16
mt1 9615 9615 16
mt1 9616 9616 16
mt1 9617 9617 16
mt1 9618 9618 16
mt1 9619 9619 16
mt1 9620 9620 16
mt1 9621 9621 15
mt1 9622 9622 16
mt1 9623 9623 16
mt1 9624 9624 16
mt1 9625 9625 16
mt1 9626 9626 16
mt1 9627 9627 16
mt1 9628 9628 16
mt1 9629 9629 16
mt1 9630 9630 16
mt1 9631 9631 16
mt1 9632 9632 16
mt1 9633 9633 16
mt1 9634 9634 16
mt1 9635 9635 15
mt1 9636 9636 16
mt1 9637 9637 16
mt1 9638 9638 16
mt1 9639 9639 16
mt1 9640 9640 16
mt1 9641 9641 16
mt1 9642 9642 16
mt1 9643 9643 16
mt1 9644 9644 16
mt1 9645 9645 16
mt1 9646 9646 16
mt1 9647 9647 16
mt1 9648 9648 16
mt1 9649 9649 16
mt1 9650 9650 16
mt1 9651 9651 16
mt1 9652 9652 15
mt1 9653 9653 16
mt1 9654 9654 16
mt1 9655 9655 16
mt1 9656 9656 16
mt1 9657 9657 16
mt1 9658 9658 16
mt1 9659 9659 16
mt1 9660 9660 16
mt1 9661 9661 16
mt1 9662 9662 16
mt1 9663 9663 16
mt1 9664 9664 16
mt1 9665 9665 16
mt1 9666 9666 16
mt1 9667 9667 16
mt1 9668 9668 16
mt1 9669 9669 16
mt1 9670 9670 16
mt1 9671 9671 16
mt1 9672 9672 16
mt1 9673 9673 16
mt1 9674 9674 16
mt1 9675 9675 16
mt1 9676 9676 16
mt1 9677 9677 14
mt1 9678 9678 16
mt1 9679 9679 16
mt1 9680 9680 16
mt1 9681 9681 16
mt1 9682 9682 16
mt1 9683 9683 16
mt1 9684 9684 16
mt1 9685 9685 16
mt1 9686 9686 16
mt1 9687 9687 16
mt1 9688 9688 16
mt1 9689 9689 16
mt1 9690 9690 16
mt1 9691 9691 16
mt1 9692 9692 15
mt1 9693 9693 16
mt1 9694 9694 16
mt1 9695 9695 16
mt1 9696 9696 16
mt1 9697 9697 16
mt1 9698 9698 16
mt1 9699 9699 16
mt1 9700 9700 16
mt1 9701 9701 16
mt1 9702 9702 16
mt1 9703 9703 16
mt1 9704 9704 16
mt1 9705 9705 16
mt1 9706 9706 16
mt1 9707 9707 16
mt1 9708 9708 16
mt1 9709 9709 16
mt1 9710 9710 16
mt1 9711 9711 16
mt1 9712 9712 16
mt1 9713 9713 16
mt1 9714 9714 16
mt1 9715 9715 16
mt1 9716 9716 16
mt1 9717 9717 16
mt1 9718 9718 15
mt1 9719 9719 16
mt1 9720 9720 16
mt1 9721 9721 16
mt1 9722 9722 16
mt1 9723 9723 16
mt1 9724 9724 16
mt1 9725 9725 16
mt1 9726 9726 16
mt1 9727 9727 16
mt1 9728 9728 16
mt1 9729 9729 16
mt1 9730 9730 16
mt1 9731 9731 16
mt1 9732 9732 16
mt1 9733 9733 16
mt1 9734 9734 16
mt1 9735 9735 16
mt1 9736 9736 16
mt1 9737 9737 16
mt1 9738 9738 16
mt1 9739 9739 16
mt1 9740 9740 16
mt1 9741 9741 16
mt1 9742 9742 16
mt1 9743 9743 16
mt1 9744 9744 16
mt1 9745 9745 15
mt1 9746 9746 15
mt1 9747 9747 15
mt1 9748 9748 15
mt1 9749 9749 15
mt1 9750 9750 15
mt1 9751 9751 15
mt1 9752 9752 15
mt1 9753 9753 15
mt1 9754 9754 15
mt1 9755 9755 15
mt1 9756 9756 15
mt1 9757 9757 15
mt1 9758 9758 15
mt1 9759 9759 15
mt1 9760 9760 15
mt1 9761 9761 15
mt1 9762 9762 15
mt1 9763 9763 15
mt1 9764 9764 15
mt1 9765 9765 15
mt1 9766 9766 15
mt1 9767 9767 15
mt1 9768 9768 15
mt1 9769 9769 15
mt1 9770 9770 15
mt1 9771 9771 15
mt1 9772 9772 15
mt1 9773 9773 15
mt1 9774 9774 15
mt1 9775 9775 15
mt1 9776 9776 15
mt1 9777 9777 15
mt1 9778 9778 15
mt1 9779 9779 15
mt1 9780 9780 15
mt1 9781 9781 15
mt1 9782 9782 15
mt1 9783 9783 15
mt1 9784 9784 15
mt1 9785 9785 15
mt1 9786 9786 15
mt1 9787 9787 15
mt1 9788 9788 15
mt1 9789 9789 15
mt1 9790 9790 15
mt1 9791 9791 15
mt1 9792 9792 15
mt1 9793 9793 15
mt1 9794 9794 15
mt1 9795 9795 15
mt1 9796 9796 15
mt1 9797 9797 15
mt1 9798 9798 15
mt1 9799 9799 14
mt1 9800 9800 15
mt1 9801 9801 15
mt1 9802 9802 15
mt1 9803 9803 15
mt1 9804 9804 15
mt1 9805 9805 15
mt1 9806 9806 15
mt1 9807 9807 15
mt1 9808 9808 15
mt1 9809 9809 15
mt1 9810 9810 15
mt1 9811 9811 15
mt1 9812 9812 15
mt1 9813 9813 15
mt1 9814 9814 15
mt1 9815 9815 15
mt1 9816 9816 15
mt1 9817 9817 15
mt1 9818 9818 15
mt1 9819 9819 15
mt1 9820 9820 15
mt1 9821 9821 15
mt1 9822 9822 15
mt1 9823 9823 15
mt1 9824 9824 15
mt1 9825 9825 15
mt1 9826 9826 15
mt1 9827 9827 15
mt1 9828 9828 15
mt1 9829 9829 15
mt1 9830 9830 15
mt1 9831 9831 15
mt1 9832 9832 15
mt1 9833 9833 15
mt1 9834 9834 15
mt1 9835 9835 15
mt1 9836 9836 15
mt1 9837 9837 15
mt1 9838 9838 15
mt1 9839 9839 15
mt1 9840 9840 15
mt1 9841 9841 15
mt1 9842 9842 15
mt1 9843 9843 15
mt1 9844 9844 15
mt1 9845 9845 15
mt1 9846 9846 15
mt1 9847 9847 15
mt1 9848 9848 15
mt1 9849 9849 15
mt1 9850 9850 15
mt1 9851 9851 15
mt1 9852 9852 15
mt1 9853 9853 15
mt1 9854 9854 15
mt1 9855 9855 15
mt1 9856 9856 15
mt1 9857 9857 15
mt1 9858 9858 15
mt1 9859 9859 15
mt1 9860 9860 15
mt1 9861 9861 15
mt1 9862 9862 15
mt1 9863 9863 15
mt1 9864 9864 15
mt1 9865 9865 15
mt1 9866 9866 15
mt1 9867 9867 15
mt1 9868 9868 15
mt1 9869 9869 15
mt1 9870 9870 15
mt1 9871 9871 15
mt1 9872 9872 15
mt1 9873 9873 15
mt1 9874 9874 15
mt1 9875 9875 15
mt1 9876 9876 15
mt1 9877 9877 15
mt1 9878 9878 15
mt1 9879 9879 15
mt1 9880 9880 15
mt1 9881 9881 15
mt1 9882 9882 15
mt1 9883 9883 15
mt1 9884 9884 15
mt1 9885 9885 15
mt1 9886 9886 15
mt1 9887 9887 15
mt1 9888 9888 15
mt1 9889 9889 12
mt1 9890 9890 15
mt1 9891 9891 15
mt1 9892 9892 15
mt1 9893 9893 15
mt1 9894 9894 15
mt1 9895 9895 15
mt1 9896 9896 15
mt1 9897 9897 15
mt1 9898 9898 15
mt1 9899 9899 15
mt1 9900 9900 15
mt1 9901 9901 15
mt1 9902 9902 15
mt1 9903 9903 15
mt1 9904 9904 15
mt1 9905 9905 15
mt1 9906 9906 15
mt1 9907 9907 15
mt1 9908 9908 15
mt1 9909 9909 15
mt1 9910 9910 15
mt1 9911 9911 15
mt1 9912 9912 15
mt1 9913 9913 15
mt1 9914 9914 15
mt1 9915 9915 15
mt1 9916 9916 15
mt1 9917 9917 15
mt1 9918 9918 15
mt1 9919 9919 15
mt1 9920 9920 15
mt1 9921 9921 15
mt1 9922 9922 14
mt1 9923 9923 15
mt1 9924 9924 15
mt1 9925 9925 15
mt1 9926 9926 15
mt1 9927 9927 15
mt1 9928 9928 14
mt1 9929 9929 15
mt1 9930 9930 15
mt1 9931 9931 15
mt1 9932 9932 15
mt1 9933 9933 15
mt1 9934 9934 15
mt1 9935 9935 15
mt1 9936 9936 15
mt1 9937 9937 15
mt1 9938 9938 14
mt1 9939 9939 15
mt1 9940 9940 15
mt1 9941 9941 15
mt1 9942 9942 15
mt1 9943 9943 15
mt1 9944 9944 15
mt1 9945 9945 15
mt1 9946 9946 15
mt1 9947 9947 15
mt1 9948 9948 15
mt1 9949 9949 15
mt1 9950 9950 15
mt1 9951 9951 15
mt1 9952 9952 15
mt1 9953 9953 15
mt1 9954 9954 15
mt1 9955 9955 15
mt1 9956 9956 15
mt1 9957 9957 15
mt1 9958 9958 15
mt1 9959 9959 15
mt1 9960 9960 15
mt1 9961 9961 15
mt1 9962 9962 15
mt1 9963 9963 15
mt1 9964 9964 15
mt1 9965 9965 15
mt1 9966 9966 15
mt1 9967 9967 15
mt1 9968 9968 15
mt1 9969 9969 15
mt1 9970 9970 15
mt1 9971 9971 15
mt1 9972 9972 15
mt1 9973 9973 15
mt1 9974 9974 15
mt1 9975 9975 15
mt1 9976 9976 15
mt1 9977 9977 15
mt1 9978 9978 15
mt1 9979 9979 15
mt1 9980 9980 15
mt1 9981 9981 15
mt1 9982 9982 15
mt1 9983 9983 15
mt1 9984 9984 15
mt1 9985 9985 15
mt1 9986 9986 15
mt1 9987 9987 15
mt1 9988 9988 15
mt1 9989 9989 15
mt1 9990 9990 15
mt1 9991 9991 15
mt1 9992 9992 15
mt1 9993 9993 15
mt1 9994 9994 15
mt1 9995 9995 15
mt1 9996 9996 15
mt1 9997 9997 15
mt1 9998 9998 15
mt1 9999 9999 15
mt1 10000 10000 15
mt1 10001 10001 15
mt1 10002 10002 15
mt1 10003 10003 15
mt1 10004 10004 15
mt1 10005 10005 15
mt1 10006 10006 15
mt1 10007 10007 15
mt1 10008 10008 15
mt1 10009 10009 15
mt1 10010 10010 15
mt1 10011 10011 15
mt1 10012 10012 15
mt1 10013 10013 15
mt1 10014 10014 15
mt1 10015 10015 15
mt1 10016 10016 15
mt1 10017 10017 15
mt1 10018 10018 15
mt1 10019 10019 15
mt1 10020 10020 15
mt1 10021 10021 14
mt1 10022 10022 15
mt1 10023 10023 15
mt1 10024 10024 15
mt1 10025 10025 15
mt1 10026 10026 15
mt1 10027 10027 15
mt1 10028 10028 15
mt1 10029 10029 15
mt1 10030 10030 15
mt1 10031 10031 15
mt1 10032 10032 15
mt1 10033 10033 15
mt1 10034 10034 15
mt1 10035 10035 15
mt1 10036 10036 15
mt1 10037 10037 15
mt1 10038 10038 15
mt1 10039 10039 15
mt1 10040 10040 15
mt1 10041 10041 15
mt1 10042 10042 15
mt1 10043 10043 15
mt1 10044 10044 15
mt1 10045 10045 15
mt1 10046 10046 15
mt1 10047 10047 15
mt1 10048 10048 15
mt1 10049 10049 15
mt1 10050 10050 15
mt1 10051 10051 15
mt1 10052 10052 15
mt1 10053 10053 15
mt1 10054 10054 15
mt1 10055 10055 15
mt1 10056 10056 15
mt1 10057 10057 15
mt1 10058 10058 15
mt1 10059 10059 15
mt1 10060 10060 15
mt1 10061 10061 15
mt1 10062 10062 15
mt1 10063 10063 15
mt1 10064 10064 15
mt1 10065 10065 15
mt1 10066 10066 15
mt1 10067 10067 15
mt1 10068 10068 15
mt1 10069 10069 15
mt1 10070 10070 15
mt1 10071 10071 15
mt1 10072 10072 15
mt1 10073 10073 15
mt1 10074 10074 15
mt1 10075 10075 15
mt1 10076 10076 15
mt1 10077 10077 15
mt1 10078 10078 15
mt1 10079 10079 15
mt1 10080 10080 15
mt1 10081 10081 15
mt1 10082 10082 15
mt1 10083 10083 15
mt1 10084 10084 15
mt1 10085 10085 15
mt1 10086 10086 15
mt1 10087 10087 15
mt1 10088 10088 15
mt1 10089 10089 15
mt1 10090 10090 15
mt1 10091 10091 15
mt1 10092 10092 15
mt1 10093 10093 15
mt1 10094 10094 15
mt1 10095 10095 15
mt1 10096 10096 15
mt1 10097 10097 15
mt1 10098 10098 15
mt1 10099 10099 15
mt1 10100 10100 15
mt1 10101 10101 15
mt1 10102 10102 15
mt1 10103 10103 15
mt1 10104 10104 15
mt1 10105 10105 15
mt1 10106 10106 15
mt1 10107 10107 15
mt1 10108 10108 15
mt1 10109 10109 15
mt1 10110 10110 15
mt1 10111 10111 15
mt1 10112 10112 15
mt1 10113 10113 15
mt1 10114 10114 15
mt1 10115 10115 15
mt1 10116 10116 15
mt1 10117 10117 15
mt1 10118 10118 15
mt1 10119 10119 15
mt1 10120 10120 15
mt1 10121 10121 15
mt1 10122 10122 15
mt1 10123 10123 15
mt1 10124 10124 15
mt1 10125 10125 15
mt1 10126 10126 15
mt1 10127 10127 15
mt1 10128 10128 15
mt1 10129 10129 15
mt1 10130 10130 15
mt1 10131 10131 15
mt1 10132 10132 15
mt1 10133 10133 15
mt1 10134 10134 15
mt1 10135 10135 15
mt1 10136 10136 15
mt1 10137 10137 14
mt1 10138 10138 15
mt1 10139 10139 15
mt1 10140 10140 15
mt1 10141 10141 15
mt1 10142 10142 15
mt1 10143 10143 15
mt1 10144 10144 15
mt1 10145 10145 15
mt1 10146 10146 15
mt1 10147 10147 15
mt1 10148 10148 15
mt1 10149 10149 15
mt1 10150 10150 14
mt1 10151 10151 14
mt1 10152 10152 15
mt1 10153 10153 15
mt1 10154 10154 15
mt1 10155 10155 15
mt1 10156 10156 15
mt1 10157 10157 15
mt1 10158 10158 15
mt1 10159 10159 15
mt1 10160 10160 15
mt1 10161 10161 15
mt1 10162 10162 15
mt1 10163 10163 15
mt1 10164 10164 15
mt1 10165 10165 15
mt1 10166 10166 15
mt1 10167 10167 15
mt1 10168 10168 15
mt1 10169 10169 15
mt1 10170 10170 15
mt1 10171 10171 15
mt1 10172 10172 15
mt1 10173 10173 15
mt1 10174 10174 15
mt1 10175 10175 15
mt1 10176 10176 15
mt1 10177 10177 15
mt1 10178 10178 15
mt1 10179 10179 15
mt1 10180 10180 15
mt1 10181 10181 15
mt1 10182 10182 15
mt1 10183 10183 15
mt1 10184 10184 15
mt1 10185 10185 15
mt1 10186 10186 15
mt1 10187 10187 15
mt1 10188 10188 15
mt1 10189 10189 15
mt1 10190 10190 15
mt1 10191 10191 15
mt1 10192 10192 15
mt1 10193 10193 15
mt1 10194 10194 15
mt1 10195 10195 15
mt1 10196 10196 15
mt1 10197 10197 15
mt1 10198 10198 15
mt1 10199 10199 15
mt1 10200 10200 15
mt1 10201 10201 15
mt1 10202 10202 15
mt1 10203 10203 15
mt1 10204 10204 15
mt1 10205 10205 15
mt1 10206 10206 15
mt1 10207 10207 15
mt1 10208 10208 15
mt1 10209 10209 15
mt1 10210 10210 15
mt1 10211 10211 15
mt1 10212 10212 15
mt1 10213 10213 15
mt1 10214 10214 15
mt1 10215 10215 15
mt1 10216 10216 15
mt1 10217 10217 15
mt1 10218 10218 15
mt1 10219 10219 15
mt1 10220 10220 15
mt1 10221 10221 15
mt1 10222 10222 15
mt1 10223 10223 15
mt1 10224 10224 15
mt1 10225 10225 15
mt1 10226 10226 15
mt1 10227 10227 15
mt1 10228 10228 15
mt1 10229 10229 15
mt1 10230 10230 15
mt1 10231 10231 15
mt1 10232 10232 15
mt1 10233 10233 15
mt1 10234 10234 15
mt1 10235 10235 15
mt1 10236 10236 15
mt1 10237 10237 15
mt1 10238 10238 15
mt1 10239 10239 15
mt1 10240 10240 15
mt1 10241 10241 15
mt1 10242 10242 15
mt1 10243 10243 15
mt1 10244 10244 15
mt1 10245 10245 15
mt1 10246 10246 15
mt1 10247 10247 15
mt1 10248 10248 15
mt1 10249 10249 15
mt1 10250 10250 15
mt1 10251 10251 15
mt1 10252 10252 15
mt1 10253 10253 15
mt1 10254 10254 15
mt1 10255 10255 15
mt1 10256 10256 15
mt1 10257 10257 15
mt1 10258 10258 15
mt1 10259 10259 15
mt1 10260 10260 15
mt1 10261 10261 15
mt1 10262 10262 15
mt1 10263 10263 15
mt1 10264 10264 15
mt1 10265 10265 15
mt1 10266 10266 15
mt1 10267 10267 15
mt1 10268 10268 15
mt1 10269 10269 15
mt1 10270 10270 15
mt1 10271 10271 15
mt1 10272 10272 15
mt1 10273 10273 15
mt1 10274 10274 15
mt1 10275 10275 15
mt1 10276 10276 15
mt1 10277 10277 15
mt1 10278 10278 15
mt1 10279 10279 15
mt1 10280 10280 15
mt1 10281 10281 15
mt1 10282 10282 15
mt1 10283 10283 15
mt1 10284 10284 15
mt1 10285 10285 15
mt1 10286 10286 15
mt1 10287 10287 15
mt1 10288 10288 15
mt1 10289 10289 15
mt1 10290 10290 15
mt1 10291 10291 15
mt1 10292 10292 15
mt1 10293 10293 15
mt1 10294 10294 15
mt1 10295 10295 15
mt1 10296 10296 15
mt1 10297 10297 15
mt1 10298 10298 15
mt1 10299 10299 15
mt1 10300 10300 15
mt1 10301 10301 15
mt1 10302 10302 14
mt1 10303 10303 15
mt1 10304 10304 15
mt1 10305 10305 15
mt1 10306 10306 15
mt1 10307 10307 15
mt1 10308 10308 15
mt1 10309 10309 15
mt1 10310 10310 15
mt1 10311 10311 15
mt1 10312 10312 15
mt1 10313 10313 15
mt1 10314 10314 15
mt1 10315 10315 15
mt1 10316 10316 15
mt1 10317 10317 15
mt1 10318 10318 15
mt1 10319 10319 15
mt1 10320 10320 15
mt1 10321 10321 15
mt1 10322 10322 15
mt1 10323 10323 15
mt1 10324 10324 15
mt1 10325 10325 15
mt1 10326 10326 15
mt1 10327 10327 15
mt1 10328 10328 15
mt1 10329 10329 15
mt1 10330 10330 15
mt1 10331 10331 15
mt1 10332 10332 15
mt1 10333 10333 15
mt1 10334 10334 15
mt1 10335 10335 15
mt1 10336 10336 15
mt1 10337 10337 15
mt1 10338 10338 15
mt1 10339 10339 15
mt1 10340 10340 15
mt1 10341 10341 15
mt1 10342 10342 15
mt1 10343 10343 15
mt1 10344 10344 15
mt1 10345 10345 15
mt1 10346 10346 15
mt1 10347 10347 16
mt1 10348 10348 16
mt1 10349 10349 16
mt1 10350 10350 16
mt1 10351 10351 16
mt1 10352 10352 16
mt1 10353 10353 16
mt1 10354 10354 16
mt1 10355 10355 16
mt1 10356 10356 16
mt1 10357 10357 16
mt1 10358 10358 16
mt1 10359 10359 16
mt1 10360 10360 16
mt1 10361 10361 16
mt1 10362 10362 16
mt1 10363 10363 16
mt1 10364 10364 16
mt1 10365 10365 16
mt1 10366 10366 16
mt1 10367 10367 16
mt1 10368 10368 16
mt1 10369 10369 16
mt1 10370 10370 16
mt1 10371 10371 16
mt1 10372 10372 16
mt1 10373 10373 16
mt1 10374 10374 16
mt1 10375 10375 16
mt1 10376 10376 16
mt1 10377 10377 16
mt1 10378 10378 16
mt1 10379 10379 16
mt1 10380 10380 16
mt1 10381 10381 16
mt1 10382 10382 16
mt1 10383 10383 16
mt1 10384 10384 16
mt1 10385 10385 16
mt1 10386 10386 16
mt1 10387 10387 16
mt1 10388 10388 16
mt1 10389 10389 16
mt1 10390 10390 16
mt1 10391 10391 16
mt1 10392 10392 16
mt1 10393 10393 16
mt1 10394 10394 16
mt1 10395 10395 16
mt1 10396 10396 16
mt1 10397 10397 16
mt1 10398 10398 16
mt1 10399 10399 16
mt1 10400 10400 16
mt1 10401 10401 16
mt1 10402 10402 16
mt1 10403 10403 16
mt1 10404 10404 16
mt1 10405 10405 16
mt1 10406 10406 16
mt1 10407 10407 16
mt1 10408 10408 16
mt1 10409 10409 16
mt1 10410 10410 16
mt1 10411 10411 16
mt1 10412 10412 16
mt1 10413 10413 15
mt1 10414 10414 16
mt1 10415 10415 16
mt1 10416 10416 16
mt1 10417 10417 16
mt1 10418 10418 16
mt1 10419 10419 16
mt1 10420 10420 16
mt1 10421 10421 16
mt1 10422 10422 16
mt1 10423 10423 16
mt1 10424 10424 16
mt1 10425 10425 15
mt1 10426 10426 16
mt1 10427 10427 16
mt1 10428 10428 16
mt1 10429 10429 16
mt1 10430 10430 16
mt1 10431 10431 16
mt1 10432 10432 16
mt1 10433 10433 16
mt1 10434 10434 16
mt1 10435 10435 16
mt1 10436 10436 16
mt1 10437 10437 16
mt1 10438 10438 16
mt1 10439 10439 16
mt1 10440 10440 16
mt1 10441 10441 16
mt1 10442 10442 16
mt1 10443 10443 16
mt1 10444 10444 16
mt1 10445 10445 16
mt1 10446 10446 16
mt1 10447 10447 16
mt1 10448 10448 16
mt1 10449 10449 16
mt1 10450 10450 16
mt1 10451 10451 16
mt1 10452 10452 15
mt1 10453 10453 16
mt1 10454 10454 16
mt1 10455 10455 16
mt1 10456 10456 16
mt1 10457 10457 16
mt1 10458 10458 16
mt1 10459 10459 16
mt1 10460 10460 16
mt1 10461 10461 16
mt1 10462 10462 16
mt1 10463 10463 16
mt1 10464 10464 16
mt1 10465 10465 16
mt1 10466 10466 16
mt1 10467 10467 16
mt1 10468 10468 16
mt1 10469 10469 16
mt1 10470 10470 16
mt1 10471 10471 16
mt1 10472 10472 16
mt1 10473 10473 16
mt1 10474 10474 16
mt1 10475 10475 16
mt1 10476 10476 16
mt1 10477 10477 16
mt1 10478 10478 16
mt1 10479 10479 16
mt1 10480 10480 16
mt1 10481 10481 16
mt1 10482 10482 16
mt1 10483 10483 16
mt1 10484 10484 16
mt1 10485 10485 16
mt1 10486 10486 16
mt1 10487 10487 16
mt1 10488 10488 16
mt1 10489 10489 16
mt1 10490 10490 16
mt1 10491 10491 16
mt1 10492 10492 16
mt1 10493 10493 16
mt1 10494 10494 16
mt1 10495 10495 16
mt1 10496 10496 16
mt1 10497 10497 16
mt1 10498 10498 16
mt1 10499 10499 16
mt1 10500 10500 16
mt1 10501 10501 16
mt1 10502 10502 16
mt1 10503 10503 16
mt1 10504 10504 16
mt1 10505 10505 16
mt1 10506 10506 16
mt1 10507 10507 16
mt1 10508 10508 16
mt1 10509 10509 16
mt1 10510 10510 16
mt1 10511 10511 16
mt1 10512 10512 16
mt1 10513 10513 16
mt1 10514 10514 16
mt1 10515 10515 16
mt1 10516 10516 16
mt1 10517 10517 16
mt1 10518 10518 16
mt1 10519 10519 16
mt1 10520 10520 16
mt1 10521 10521 16
mt1 10522 10522 16
mt1 10523 10523 16
mt1 10524 10524 16
mt1 10525 10525 16
mt1 10526 10526 16
mt1 10527 10527 16
mt1 10528 10528 16
mt1 10529 10529 16
mt1 10530 10530 16
mt1 10531 10531 16
mt1 10532 10532 16
mt1 10533 10533 16
mt1 10534 10534 16
mt1 10535 10535 16
mt1 10536 10536 16
mt1 10537 10537 16
mt1 10538 10538 16
mt1 10539 10539 16
mt1 10540 10540 16
mt1 10541 10541 16
mt1 10542 10542 15
mt1 10543 10543 16
mt1 10544 10544 16
mt1 10545 10545 16
mt1 10546 10546 16
mt1 10547 10547 16
mt1 10548 10548 16
mt1 10549 10549 16
mt1 10550 10550 16
mt1 10551 10551 16
mt1 10552 10552 16
mt1 10553 10553 16
mt1 10554 10554 16
mt1 10555 10555 16
mt1 10556 10556 16
mt1 10557 10557 16
mt1 10558 10558 16
mt1 10559 10559 16
mt1 10560 10560 16
mt1 10561 10561 16
mt1 10562 10562 16
mt1 10563 10563 16
mt1 10564 10564 16
mt1 10565 10565 16
mt1 10566 10566 16
mt1 10567 10567 16
mt1 10568 10568 16
mt1 10569 10569 16
mt1 10570 10570 16
mt1 10571 10571 16
mt1 10572 10572 16
mt1 10573 10573 16
mt1 10574 10574 16
mt1 10575 10575 16
mt1 10576 10576 16
mt1 10577 10577 16
mt1 10578 10578 16
mt1 10579 10579 16
mt1 10580 10580 16
mt1 10581 10581 16
mt1 10582 10582 16
mt1 10583 10583 16
mt1 10584 10584 16
mt1 10585 10585 16
mt1 10586 10586 15
mt1 10587 10587 16
mt1 10588 10588 16
mt1 10589 10589 16
mt1 10590 10590 16
mt1 10591 10591 16
mt1 10592 10592 16
mt1 10593 10593 16
mt1 10594 10594 16
mt1 10595 10595 16
mt1 10596 10596 16
mt1 10597 10597 16
mt1 10598 10598 16
mt1 10599 10599 15
mt1 10600 10600 16
mt1 10601 10601 16
mt1 10602 10602 16
mt1 10603 10603 16
mt1 10604 10604 16
mt1 10605 10605 16
mt1 10606 10606 16
mt1 10607 10607 16
mt1 10608 10608 16
mt1 10609 10609 16
mt1 10610 10610 16
mt1 10611 10611 16
mt1 10612 10612 16
mt1 10613 10613 16
mt1 10614 10614 16
mt1 10615 10615 16
mt1 10616 10616 16
mt1 10617 10617 16
mt1 10618 10618 16
mt1 10619 10619 16
mt1 10620 10620 16
mt1 10621 10621 16
mt1 10622 10622 16
mt1 10623 10623 16
mt1 10624 10624 16
mt1 10625 10625 16
mt1 10626 10626 16
mt1 10627 10627 16
mt1 10628 10628 16
mt1 10629 10629 16
mt1 10630 10630 15
mt1 10631 10631 16
mt1 10632 10632 16
mt1 10633 10633 16
mt1 10634 10634 16
mt1 10635 10635 16
mt1 10636 10636 16
mt1 10637 10637 16
mt1 10638 10638 16
mt1 10639 10639 15
mt1 10640 10640 16
mt1 10641 10641 16
mt1 10642 10642 16
mt1 10643 10643 16
mt1 10644 10644 16
mt1 10645 10645 16
mt1 10646 10646 16
mt1 10647 10647 15
mt1 10648 10648 16
mt1 10649 10649 16
mt1 10650 10650 16
mt1 10651 10651 16
mt1 10652 10652 16
mt1 10653 10653 16
mt1 10654 10654 16
mt1 10655 10655 16
mt1 10656 10656 16
mt1 10657 10657 16
mt1 10658 10658 16
mt1 10659 10659 16
mt1 10660 10660 16
mt1 10661 10661 16
mt1 10662 10662 16
mt1 10663 10663 16
mt1 10664 10664 16
mt1 10665 10665 16
mt1 10666 10666 16
mt1 10667 10667 16
mt1 10668 10668 16
mt1 10669 10669 16
mt1 10670 10670 16
mt1 10671 10671 15
mt1 10672 10672 16
mt1 10673 10673 16
mt1 10674 10674 16
mt1 10675 10675 16
mt1 10676 10676 16
mt1 10677 10677 16
mt1 10678 10678 16
mt1 10679 10679 16
mt1 10680 10680 16
mt1 10681 10681 16
mt1 10682 10682 16
mt1 10683 10683 16
mt1 10684 10684 16
mt1 10685 10685 16
mt1 10686 10686 16
mt1 10687 10687 16
mt1 10688 10688 16
mt1 10689 10689 16
mt1 10690 10690 16
mt1 10691 10691 16
mt1 10692 10692 16
mt1 10693 10693 16
mt1 10694 10694 16
mt1 10695 10695 16
mt1 10696 10696 16
mt1 10697 10697 16
mt1 10698 10698 16
mt1 10699 10699 16
mt1 10700 10700 16
mt1 10701 10701 16
mt1 10702 10702 16
mt1 10703 10703 16
mt1 10704 10704 16
mt1 10705 10705 16
mt1 10706 10706 16
mt1 10707 10707 16
mt1 10708 10708 16
mt1 10709 10709 16
mt1 10710 10710 16
mt1 10711 10711 16
mt1 10712 10712 16
mt1 10713 10713 16
mt1 10714 10714 16
mt1 10715 10715 16
mt1 10716 10716 16
mt1 10717 10717 16
mt1 10718 10718 16
mt1 10719 10719 16
mt1 10720 10720 16
mt1 10721 10721 16
mt1 10722 10722 16
mt1 10723 10723 16
mt1 10724 10724 16
mt1 10725 10725 16
mt1 10726 10726 16
mt1 10727 10727 16
mt1 10728 10728 16
mt1 10729 10729 16
mt1 10730 10730 16
mt1 10731 10731 16
mt1 10732 10732 16
mt1 10733 10733 16
mt1 10734 10734 16
mt1 10735 10735 16
mt1 10736 10736 16
mt1 10737 10737 16
mt1 10738 10738 16
mt1 10739 10739 16
mt1 10740 10740 16
mt1 10741 10741 16
mt1 10742 10742 16
mt1 10743 10743 16
mt1 10744 10744 16
mt1 10745 10745 16
mt1 10746 10746 16
mt1 10747 10747 16
mt1 10748 10748 15
mt1 10749 10749 16
mt1 10750 10750 16
mt1 10751 10751 16
mt1 10752 10752 16
mt1 10753 10753 16
mt1 10754 10754 16
mt1 10755 10755 16
mt1 10756 10756 16
mt1 10757 10757 16
mt1 10758 10758 16
mt1 10759 10759 16
mt1 10760 10760 16
mt1 10761 10761 16
mt1 10762 10762 16
mt1 10763 10763 16
mt1 10764 10764 16
mt1 10765 10765 16
mt1 10766 10766 16
mt1 10767 10767 16
mt1 10768 10768 16
mt1 10769 10769 16
mt1 10770 10770 16
mt1 10771 10771 16
mt1 10772 10772 16
mt1 10773 10773 16
mt1 10774 10774 16
mt1 10775 10775 16
mt1 10776 10776 16
mt1 10777 10777 16
mt1 10778 10778 16
mt1 10779 10779 16
mt1 10780 10780 16
mt1 10781 10781 16
mt1 10782 10782 16
mt1 10783 10783 16
mt1 10784 10784 16
mt1 10785 10785 16
mt1 10786 10786 16
mt1 10787 10787 16
mt1 10788 10788 16
mt1 10789 10789 16
mt1 10790 10790 16
mt1 10791 10791 16
mt1 10792 10792 16
mt1 10793 10793 16
mt1 10794 10794 16
mt1 10795 10795 16
mt1 10796 10796 16
mt1 10797 10797 16
mt1 10798 10798 16
mt1 10799 10799 16
mt1 10800 10800 16
mt1 10801 10801 16
mt1 10802 10802 16
mt1 10803 10803 16
mt1 10804 10804 16
mt1 10805 10805 16
mt1 10806 10806 16
mt1 10807 10807 16
mt1 10808 10808 16
mt1 10809 10809 16
mt1 10810 10810 16
mt1 10811 10811 16
mt1 10812 10812 16
mt1 10813 10813 16
mt1 10814 10814 16
mt1 10815 10815 16
mt1 10816 10816 16
mt1 10817 10817 16
mt1 10818 10818 16
mt1 10819 10819 16
mt1 10820 10820 16
mt1 10821 10821 16
mt1 10822 10822 16
mt1 10823 10823 16
mt1 10824 10824 16
mt1 10825 10825 16
mt1 10826 10826 16
mt1 10827 10827 16
mt1 10828 10828 16
mt1 10829 10829 16
mt1 10830 10830 15
mt1 10831 10831 16
mt1 10832 10832 16
mt1 10833 10833 16
mt1 10834 10834 16
mt1 10835 10835 16
mt1 10836 10836 16
mt1 10837 10837 16
mt1 10838 10838 16
mt1 10839 10839 16
mt1 10840 10840 16
mt1 10841 10841 16
mt1 10842 10842 16
mt1 10843 10843 16
mt1 10844 10844 16
mt1 10845 10845 16
mt1 10846 10846 16
mt1 10847 10847 16
mt1 10848 10848 16
mt1 10849 10849 16
mt1 10850 10850 16
mt1 10851 10851 16
mt1 10852 10852 16
mt1 10853 10853 16
mt1 10854 10854 16
mt1 10855 10855 16
mt1 10856 10856 16
mt1 10857 10857 16
mt1 10858 10858 16
mt1 10859 10859 16
mt1 10860 10860 14
mt1 10861 10861 16
mt1 10862 10862 16
mt1 10863 10863 16
mt1 10864 10864 15
mt1 10865 10865 16
mt1 10866 10866 16
mt1 10867 10867 16
mt1 10868 10868 16
mt1 10869 10869 16
mt1 10870 10870 16
mt1 10871 10871 16
mt1 10872 10872 16
mt1 10873 10873 16
mt1 10874 10874 16
mt1 10875 10875 16
mt1 10876 10876 16
mt1 10877 10877 16
mt1 10878 10878 16
mt1 10879 10879 16
mt1 10880 10880 16
mt1 10881 10881 16
mt1 10882 10882 16
mt1 10883 10883 16
mt1 10884 10884 16
mt1 10885 10885 16
mt1 10886 10886 16
mt1 10887 10887 16
mt1 10888 10888 16
mt1 10889 10889 16
mt1 10890 10890 16
mt1 10891 10891 16
mt1 10892 10892 16
mt1 10893 10893 16
mt1 10894 10894 16
mt1 10895 10895 16
mt1 10896 10896 16
mt1 10897 10897 16
mt1 10898 10898 16
mt1 10899 10899 16
mt1 10900 10900 16
mt1 10901 10901 16
mt1 10902 10902 16
mt1 10903 10903 16
mt1 10904 10904 16
mt1 10905 10905 16
mt1 10906 10906 16
mt1 10907 10907 16
mt1 10908 10908 16
mt1 10909 10909 16
mt1 10910 10910 16
mt1 10911 10911 16
mt1 10912 10912 16
mt1 10913 10913 16
mt1 10914 10914 16
mt1 10915 10915 16
mt1 10916 10916 16
mt1 10917 10917 16
mt1 10918 10918 16
mt1 10919 10919 16
mt1 10920 10920 16
mt1 10921 10921 16
mt1 10922 10922 16
mt1 10923 10923 16
mt1 10924 10924 16
mt1 10925 10925 15
mt1 10926 10926 16
mt1 10927 10927 16
mt1 10928 10928 16
mt1 10929 10929 16
mt1 10930 10930 16
mt1 10931 10931 16
mt1 10932 10932 16
mt1 10933 10933 16
mt1 10934 10934 16
mt1 10935 10935 16
mt1 10936 10936 16
mt1 10937 10937 16
mt1 10938 10938 16
mt1 10939 10939 16
mt1 10940 10940 16
mt1 10941 10941 16
mt1 10942 10942 16
mt1 10943 10943 16
mt1 10944 10944 16
mt1 10945 10945 16
mt1 10946 10946 16
mt1 10947 10947 16
mt1 10948 10948 16
mt1 10949 10949 16
mt1 10950 10950 16
mt1 10951 10951 16
mt1 10952 10952 16
mt1 10953 10953 16
mt1 10954 10954 16
mt1 10955 10955 16
mt1 10956 10956 16
mt1 10957 10957 16
mt1 10958 10958 16
mt1 10959 10959 16
mt1 10960 10960 16
mt1 10961 10961 16
mt1 10962 10962 16
mt1 10963 10963 16
mt1 10964 10964 16
mt1 10965 10965 16
mt1 10966 10966 16
mt1 10967 10967 16
mt1 10968 10968 16
mt1 10969 10969 16
mt1 10970 10970 16
mt1 10971 10971 16
mt1 10972 10972 16
mt1 10973 10973 16
mt1 10974 10974 16
mt1 10975 10975 15
mt1 10976 10976 16
mt1 10977 10977 16
mt1 10978 10978 16
mt1 10979 10979 16
mt1 10980 10980 16
mt1 10981 10981 16
mt1 10982 10982 16
mt1 10983 10983 15
mt1 10984 10984 16
mt1 10985 10985 16
mt1 10986 10986 16
mt1 10987 10987 16
mt1 10988 10988 16
mt1 10989 10989 16
mt1 10990 10990 16
mt1 10991 10991 16
mt1 10992 10992 16
mt1 10993 10993 16
mt1 10994 10994 16
mt1 10995 10995 16
mt1 10996 10996 16
mt1 10997 10997 16
mt1 10998 10998 16
mt1 10999 10999 16
mt1 11000 11000 16
mt1 11001 11001 16
mt1 11002 11002 16
mt1 11003 11003 16
mt1 11004 11004 16
mt1 11005 11005 16
mt1 11006 11006 16
mt1 11007 11007 16
mt1 11008 11008 16
mt1 11009 11009 16
mt1 11010 11010 16
mt1 11011 11011 16
mt1 11012 11012 16
mt1 11013 11013 16
mt1 11014 11014 16
mt1 11015 11015 16
mt1 11016 11016 16
mt1 11017 11017 16
mt1 11018 11018 16
mt1 11019 11019 16
mt1 11020 11020 16
mt1 11021 11021 17
mt1 11022 11022 17
mt1 11023 11023 17
mt1 11024 11024 17
mt1 11025 11025 17
mt1 11026 11026 17
mt1 11027 11027 17
mt1 11028 11028 17
mt1 11029 11029 17
mt1 11030 11030 17
mt1 11031 11031 16
mt1 11032 11032 17
mt1 11033 11033 17
mt1 11034 11034 17
mt1 11035 11035 17
mt1 11036 11036 17
mt1 11037 11037 17
mt1 11038 11038 17
mt1 11039 11039 17
mt1 11040 11040 16
mt1 11041 11041 17
mt1 11042 11042 17
mt1 11043 11043 17
mt1 11044 11044 17
mt1 11045 11045 17
mt1 11046 11046 17
mt1 11047 11047 17
mt1 11048 11048 17
mt1 11049 11049 17
mt1 11050 11050 17
mt1 11051 11051 17
mt1 11052 11052 17
mt1 11053 11053 17
mt1 11054 11054 17
mt1 11055 11055 17
mt1 11056 11056 17
mt1 11057 11057 17
mt1 11058 11058 17
mt1 11059 11059 17
mt1 11060 11060 17
mt1 11061 11061 17
mt1 11062 11062 17
mt1 11063 11063 17
mt1 11064 11064 17
mt1 11065 11065 17
mt1 11066 11066 17
mt1 11067 11067 17
mt1 11068 11068 17
mt1 11069 11069 17
mt1 11070 11070 17
mt1 11071 11071 17
mt1 11072 11072 17
mt1 11073 11073 17
mt1 11074 11074 17
mt1 11075 11075 17
mt1 11076 11076 17
mt1 11077 11077 17
mt1 11078 11078 16
mt1 11079 11079 16
mt1 11080 11080 17
mt1 11081 11081 17
mt1 11082 11082 17
mt1 11083 11083 17
mt1 11084 11084 17
mt1 11085 11085 17
mt1 11086 11086 17
mt1 11087 11087 17
mt1 11088 11088 17
mt1 11089 11089 17
mt1 11090 11090 17
mt1 11091 11091 17
mt1 11092 11092 17
mt1 11093 11093 17
mt1 11094 11094 15
mt1 11095 11095 17
mt1 11096 11096 17
mt1 11097 11097 17
mt1 11098 11098 17
mt1 11099 11099 17
mt1 11100 11100 17
mt1 11101 11101 17
mt1 11102 11102 17
mt1 11103 11103 17
mt1 11104 11104 17
mt1 11105 11105 17
mt1 11106 11106 17
mt1 11107 11107 17
mt1 11108 11108 17
mt1 11109 11109 17
mt1 11110 11110 17
mt1 11111 11111 17
mt1 11112 11112 18
mt1 11113 11113 18
mt1 11114 11114 18
mt1 11115 11115 18
mt1 11116 11116 18
mt1 11117 11117 18
mt1 11118 11118 18
mt1 11119 11119 18
mt1 11120 11120 18
mt1 11121 11121 18
mt1 11122 11122 18
mt1 11123 11123 18
mt1 11124 11124 18
mt1 11125 11125 18
mt1 11126 11126 18
mt1 11127 11127 18
mt1 11128 11128 18
mt1 11129 11129 18
mt1 11130 11130 18
mt1 11131 11131 18
mt1 11132 11132 18
mt1 11133 11133 18
mt1 11134 11134 18
mt1 11135 11135 18
mt1 11136 11136 18
mt1 11137 11137 18
mt1 11138 11138 18
mt1 11139 11139 18
mt1 11140 11140 18
mt1 11141 11141 18
mt1 11142 11142 18
mt1 11143 11143 18
mt1 11144 11144 18
mt1 11145 11145 18
mt1 11146 11146 18
mt1 11147 11147 18
mt1 11148 11148 18
mt1 11149 11149 18
mt1 11150 11150 18
mt1 11151 11151 18
mt1 11152 11152 18
mt1 11153 11153 18
mt1 11154 11154 18
mt1 11155 11155 18
mt1 11156 11156 18
mt1 11157 11157 18
mt1 11158 11158 18
mt1 11159 11159 18
mt1 11160 11160 18
mt1 11161 11161 18
mt1 11162 11162 18
mt1 11163 11163 18
mt1 11164 11164 18
mt1 11165 11165 18
mt1 11166 11166 18
mt1 11167 11167 18
mt1 11168 11168 18
mt1 11169 11169 18
mt1 11170 11170 18
mt1 11171 11171 18
mt1 11172 11172 18
mt1 11173 11173 18
mt1 11174 11174 18
mt1 11175 11175 18
mt1 11176 11176 18
mt1 11177 11177 18
mt1 11178 11178 18
mt1 11179 11179 18
mt1 11180 11180 18
mt1 11181 11181 18
mt1 11182 11182 18
mt1 11183 11183 18
mt1 11184 11184 18
mt1 11185 11185 18
mt1 11186 11186 17
mt1 11187 11187 17
mt1 11188 11188 17
mt1 11189 11189 18
mt1 11190 11190 18
mt1 11191 11191 18
mt1 11192 11192 18
mt1 11193 11193 18
mt1 11194 11194 18
mt1 11195 11195 18
mt1 11196 11196 18
mt1 11197 11197 17
mt1 11198 11198 18
mt1 11199 11199 17
mt1 11200 11200 18
mt1 11201 11201 18
mt1 11202 11202 18
mt1 11203 11203 18
mt1 11204 11204 18
mt1 11205 11205 18
mt1 11206 11206 17
mt1 11207 11207 17
mt1 11208 11208 18
mt1 11209 11209 18
mt1 11210 11210 18
mt1 11211 11211 18
mt1 11212 11212 18
mt1 11213 11213 18
mt1 11214 11214 18
mt1 11215 11215 18
mt1 11216 11216 18
mt1 11217 11217 18
mt1 11218 11218 18
mt1 11219 11219 18
mt1 11220 11220 18
mt1 11221 11221 18
mt1 11222 11222 18
mt1 11223 11223 18
mt1 11224 11224 18
mt1 11225 11225 18
mt1 11226 11226 18
mt1 11227 11227 18
mt1 11228 11228 18
mt1 11229 11229 18
mt1 11230 11230 18
mt1 11231 11231 18
mt1 11232 11232 18
mt1 11233 11233 18
mt1 11234 11234 18
mt1 11235 11235 18
mt1 11236 11236 18
mt1 11237 11237 18
mt1 11238 11238 18
mt1 11239 11239 18
mt1 11240 11240 18
mt1 11241 11241 18
mt1 11242 11242 18
mt1 11243 11243 18
mt1 11244 11244 18
mt1 11245 11245 18
mt1 11246 11246 17
mt1 11247 11247 18
mt1 11248 11248 18
mt1 11249 11249 18
mt1 11250 11250 18
mt1 11251 11251 18
mt1 11252 11252 18
mt1 11253 11253 18
mt1 11254 11254 18
mt1 11255 11255 18
mt1 11256 11256 18
mt1 11257 11257 18
mt1 11258 11258 18
mt1 11259 11259 18
mt1 11260 11260 18
mt1 11261 11261 18
mt1 11262 11262 18
mt1 11263 11263 18
mt1 11264 11264 18
mt1 11265 11265 18
mt1 11266 11266 18
mt1 11267 11267 18
mt1 11268 11268 18
mt1 11269 11269 18
mt1 11270 11270 18
mt1 11271 11271 18
mt1 11272 11272 18
mt1 11273 11273 18
mt1 11274 11274 18
mt1 11275 11275 18
mt1 11276 11276 18
mt1 11277 11277 18
mt1 11278 11278 18
mt1 11279 11279 18
mt1 11280 11280 18
mt1 11281 11281 18
mt1 11282 11282 18
mt1 11283 11283 17
mt1 11284 11284 17
mt1 11285 11285 17
mt1 11286 11286 17
mt1 11287 11287 17
mt1 11288 11288 17
mt1 11289 11289 16
mt1 11290 11290 16
mt1 11291 11291 16
mt1 11292 11292 17
mt1 11293 11293 18
mt1 11294 11294 18
mt1 11295 11295 18
mt1 11296 11296 18
mt1 11297 11297 18
mt1 11298 11298 18
mt1 11299 11299 18
mt1 11300 11300 18
mt1 11301 11301 18
mt1 11302 11302 18
mt1 11303 11303 18
mt1 11304 11304 18
mt1 11305 11305 18
mt1 11306 11306 18
mt1 11307 11307 18
mt1 11308 11308 18
mt1 11309 11309 18
mt1 11310 11310 18
mt1 11311 11311 18
mt1 11312 11312 18
mt1 11313 11313 18
mt1 11314 11314 18
mt1 11315 11315 18
mt1 11316 11316 18
mt1 11317 11317 18
mt1 11318 11318 18
mt1 11319 11319 18
mt1 11320 11320 18
mt1 11321 11321 18
mt1 11322 11322 18
mt1 11323 11323 18
mt1 11324 11324 18
mt1 11325 11325 18
mt1 11326 11326 18
mt1 11327 11327 18
mt1 11328 11328 18
mt1 11329 11329 18
mt1 11330 11330 18
mt1 11331 11331 18
mt1 11332 11332 18
mt1 11333 11333 18
mt1 11334 11334 18
mt1 11335 11335 18
mt1 11336 11336 18
mt1 11337 11337 18
mt1 11338 11338 18
mt1 11339 11339 18
mt1 11340 11340 18
mt1 11341 11341 18
mt1 11342 11342 18
mt1 11343 11343 18
mt1 11344 11344 17
mt1 11345 11345 18
mt1 11346 11346 18
mt1 11347 11347 18
mt1 11348 11348 18
mt1 11349 11349 18
mt1 11350 11350 18
mt1 11351 11351 18
mt1 11352 11352 18
mt1 11353 11353 18
mt1 11354 11354 18
mt1 11355 11355 18
mt1 11356 11356 18
mt1 11357 11357 18
mt1 11358 11358 18
mt1 11359 11359 18
mt1 11360 11360 18
mt1 11361 11361 18
mt1 11362 11362 18
mt1 11363 11363 18
mt1 11364 11364 18
mt1 11365 11365 18
mt1 11366 11366 18
mt1 11367 11367 18
mt1 11368 11368 18
mt1 11369 11369 18
mt1 11370 11370 18
mt1 11371 11371 18
mt1 11372 11372 17
mt1 11373 11373 17
mt1 11374 11374 18
mt1 11375 11375 18
mt1 11376 11376 18
mt1 11377 11377 18
mt1 11378 11378 18
mt1 11379 11379 18
mt1 11380 11380 18
mt1 11381 11381 18
mt1 11382 11382 18
mt1 11383 11383 18
mt1 11384 11384 18
mt1 11385 11385 18
mt1 11386 11386 18
mt1 11387 11387 18
mt1 11388 11388 18
mt1 11389 11389 18
mt1 11390 11390 18
mt1 11391 11391 18
mt1 11392 11392 18
mt1 11393 11393 18
mt1 11394 11394 18
mt1 11395 11395 18
mt1 11396 11396 18
mt1 11397 11397 18
mt1 11398 11398 18
mt1 11399 11399 18
mt1 11400 11400 18
mt1 11401 11401 18
mt1 11402 11402 18
mt1 11403 11403 18
mt1 11404 11404 18
mt1 11405 11405 18
mt1 11406 11406 18
mt1 11407 11407 18
mt1 11408 11408 18
mt1 11409 11409 18
mt1 11410 11410 18
mt1 11411 11411 18
mt1 11412 11412 18
mt1 11413 11413 18
mt1 11414 11414 18
mt1 11415 11415 18
mt1 11416 11416 17
mt1 11417 11417 18
mt1 11418 11418 18
mt1 11419 11419 17
mt1 11420 11420 18
mt1 11421 11421 18
mt1 11422 11422 18
mt1 11423 11423 18
mt1 11424 11424 18
mt1 11425 11425 18
mt1 11426 11426 18
mt1 11427 11427 18
mt1 11428 11428 18
mt1 11429 11429 18
mt1 11430 11430 18
mt1 11431 11431 18
mt1 11432 11432 18
mt1 11433 11433 18
mt1 11434 11434 18
mt1 11435 11435 18
mt1 11436 11436 18
mt1 11437 11437 18
mt1 11438 11438 18
mt1 11439 11439 18
mt1 11440 11440 18
mt1 11441 11441 18
mt1 11442 11442 18
mt1 11443 11443 18
mt1 11444 11444 18
mt1 11445 11445 18
mt1 11446 11446 18
mt1 11447 11447 18
mt1 11448 11448 18
mt1 11449 11449 18
mt1 11450 11450 18
mt1 11451 11451 18
mt1 11452 11452 18
mt1 11453 11453 18
mt1 11454 11454 18
mt1 11455 11455 18
mt1 11456 11456 17
mt1 11457 11457 18
mt1 11458 11458 18
mt1 11459 11459 18
mt1 11460 11460 18
mt1 11461 11461 18
mt1 11462 11462 18
mt1 11463 11463 18
mt1 11464 11464 18
mt1 11465 11465 18
mt1 11466 11466 18
mt1 11467 11467 18
mt1 11468 11468 18
mt1 11469 11469 18
mt1 11470 11470 18
mt1 11471 11471 18
mt1 11472 11472 18
mt1 11473 11473 18
mt1 11474 11474 18
mt1 11475 11475 18
mt1 11476 11476 18
mt1 11477 11477 18
mt1 11478 11478 18
mt1 11479 11479 18
mt1 11480 11480 18
mt1 11481 11481 18
mt1 11482 11482 18
mt1 11483 11483 18
mt1 11484 11484 18
mt1 11485 11485 18
mt1 11486 11486 18
mt1 11487 11487 18
mt1 11488 11488 18
mt1 11489 11489 18
mt1 11490 11490 18
mt1 11491 11491 18
mt1 11492 11492 18
mt1 11493 11493 18
mt1 11494 11494 18
mt1 11495 11495 18
mt1 11496 11496 18
mt1 11497 11497 18
mt1 11498 11498 18
mt1 11499 11499 17
mt1 11500 11500 18
mt1 11501 11501 18
mt1 11502 11502 18
mt1 11503 11503 18
mt1 11504 11504 18
mt1 11505 11505 18
mt1 11506 11506 18
mt1 11507 11507 18
mt1 11508 11508 18
mt1 11509 11509 18
mt1 11510 11510 18
mt1 11511 11511 18
mt1 11512 11512 18
mt1 11513 11513 18
mt1 11514 11514 18
mt1 11515 11515 18
mt1 11516 11516 18
mt1 11517 11517 18
mt1 11518 11518 17
mt1 11519 11519 18
mt1 11520 11520 18
mt1 11521 11521 18
mt1 11522 11522 18
mt1 11523 11523 18
mt1 11524 11524 18
mt1 11525 11525 17
mt1 11526 11526 18
mt1 11527 11527 18
mt1 11528 11528 18
mt1 11529 11529 18
mt1 11530 11530 18
mt1 11531 11531 18
mt1 11532 11532 18
mt1 11533 11533 16
mt1 11534 11534 18
mt1 11535 11535 18
mt1 11536 11536 18
mt1 11537 11537 18
mt1 11538 11538 18
mt1 11539 11539 18
mt1 11540 11540 18
mt1 11541 11541 18
mt1 11542 11542 18
mt1 11543 11543 18
mt1 11544 11544 18
mt1 11545 11545 18
mt1 11546 11546 18
mt1 11547 11547 18
mt1 11548 11548 18
mt1 11549 11549 18
mt1 11550 11550 18
mt1 11551 11551 18
mt1 11552 11552 18
mt1 11553 11553 18
mt1 11554 11554 18
mt1 11555 11555 18
mt1 11556 11556 18
mt1 11557 11557 18
mt1 11558 11558 18
mt1 11559 11559 18
mt1 11560 11560 17
mt1 11561 11561 18
mt1 11562 11562 18
mt1 11563 11563 18
mt1 11564 11564 18
mt1 11565 11565 18
mt1 11566 11566 18
mt1 11567 11567 18
mt1 11568 11568 18
mt1 11569 11569 18
mt1 11570 11570 18
mt1 11571 11571 18
mt1 11572 11572 18
mt1 11573 11573 18
mt1 11574 11574 18
mt1 11575 11575 18
mt1 11576 11576 18
mt1 11577 11577 18
mt1 11578 11578 18
mt1 11579 11579 18
mt1 11580 11580 18
mt1 11581 11581 18
mt1 11582 11582 18
mt1 11583 11583 18
mt1 11584 11584 18
mt1 11585 11585 18
mt1 11586 11586 18
mt1 11587 11587 18
mt1 11588 11588 17
mt1 11589 11589 18
mt1 11590 11590 18
mt1 11591 11591 18
mt1 11592 11592 16
mt1 11593 11593 18
mt1 11594 11594 18
mt1 11595 11595 18
mt1 11596 11596 18
mt1 11597 11597 18
mt1 11598 11598 18
mt1 11599 11599 18
mt1 11600 11600 18
mt1 11601 11601 18
mt1 11602 11602 18
mt1 11603 11603 18
mt1 11604 11604 18
mt1 11605 11605 18
mt1 11606 11606 18
mt1 11607 11607 18
mt1 11608 11608 18
mt1 11609 11609 18
mt1 11610 11610 18
mt1 11611 11611 18
mt1 11612 11612 18
mt1 11613 11613 18
mt1 11614 11614 18
mt1 11615 11615 18
mt1 11616 11616 18
mt1 11617 11617 18
mt1 11618 11618 18
mt1 11619 11619 18
mt1 11620 11620 18
mt1 11621 11621 17
mt1 11622 11622 18
mt1 11623 11623 18
mt1 11624 11624 18
mt1 11625 11625 18
mt1 11626 11626 18
mt1 11627 11627 18
mt1 11628 11628 18
mt1 11629 11629 18
mt1 11630 11630 18
mt1 11631 11631 18
mt1 11632 11632 18
mt1 11633 11633 18
mt1 11634 11634 18
mt1 11635 11635 18
mt1 11636 11636 18
mt1 11637 11637 18
mt1 11638 11638 18
mt1 11639 11639 18
mt1 11640 11640 18
mt1 11641 11641 18
mt1 11642 11642 18
mt1 11643 11643 18
mt1 11644 11644 18
mt1 11645 11645 18
mt1 11646 11646 18
mt1 11647 11647 18
mt1 11648 11648 18
mt1 11649 11649 18
mt1 11650 11650 18
mt1 11651 11651 18
mt1 11652 11652 18
mt1 11653 11653 18
mt1 11654 11654 18
mt1 11655 11655 18
mt1 11656 11656 18
mt1 11657 11657 18
mt1 11658 11658 18
mt1 11659 11659 18
mt1 11660 11660 18
mt1 11661 11661 18
mt1 11662 11662 18
mt1 11663 11663 18
mt1 11664 11664 18
mt1 11665 11665 17
mt1 11666 11666 17
mt1 11667 11667 18
mt1 11668 11668 18
mt1 11669 11669 18
mt1 11670 11670 18
mt1 11671 11671 17
mt1 11672 11672 18
mt1 11673 11673 18
mt1 11674 11674 18
mt1 11675 11675 18
mt1 11676 11676 18
mt1 11677 11677 18
mt1 11678 11678 18
mt1 11679 11679 18
mt1 11680 11680 18
mt1 11681 11681 18
mt1 11682 11682 18
mt1 11683 11683 18
mt1 11684 11684 18
mt1 11685 11685 18
mt1 11686 11686 18
mt1 11687 11687 18
mt1 11688 11688 18
mt1 11689 11689 18
mt1 11690 11690 18
mt1 11691 11691 18
mt1 11692 11692 18
mt1 11693 11693 18
mt1 11694 11694 18
mt1 11695 11695 18
mt1 11696 11696 18
mt1 11697 11697 18
mt1 11698 11698 18
mt1 11699 11699 18
mt1 11700 11700 18
mt1 11701 11701 18
mt1 11702 11702 18
mt1 11703 11703 18
mt1 11704 11704 18
mt1 11705 11705 18
mt1 11706 11706 18
mt1 11707 11707 18
mt1 11708 11708 18
mt1 11709 11709 18
mt1 11710 11710 18
mt1 11711 11711 18
mt1 11712 11712 18
mt1 11713 11713 18
mt1 11714 11714 18
mt1 11715 11715 18
mt1 11716 11716 18
mt1 11717 11717 18
mt1 11718 11718 18
mt1 11719 11719 18
mt1 11720 11720 18
mt1 11721 11721 18
mt1 11722 11722 18
mt1 11723 11723 18
mt1 11724 11724 18
mt1 11725 11725 18
mt1 11726 11726 18
mt1 11727 11727 18
mt1 11728 11728 18
mt1 11729 11729 17
mt1 11730 11730 18
mt1 11731 11731 18
mt1 11732 11732 18
mt1 11733 11733 18
mt1 11734 11734 18
mt1 11735 11735 18
mt1 11736 11736 18
mt1 11737 11737 18
mt1 11738 11738 18
mt1 11739 11739 18
mt1 11740 11740 18
mt1 11741 11741 18
mt1 11742 11742 18
mt1 11743 11743 18
mt1 11744 11744 18
mt1 11745 11745 18
mt1 11746 11746 18
mt1 11747 11747 17
mt1 11748 11748 17
mt1 11749 11749 18
mt1 11750 11750 18
mt1 11751 11751 18
mt1 11752 11752 18
mt1 11753 11753 18
mt1 11754 11754 18
mt1 11755 11755 18
mt1 11756 11756 18
mt1 11757 11757 18
mt1 11758 11758 18
mt1 11759 11759 18
mt1 11760 11760 18
mt1 11761 11761 18
mt1 11762 11762 18
mt1 11763 11763 18
mt1 11764 11764 18
mt1 11765 11765 18
mt1 11766 11766 18
mt1 11767 11767 18
mt1 11768 11768 18
mt1 11769 11769 18
mt1 11770 11770 18
mt1 11771 11771 18
mt1 11772 11772 18
mt1 11773 11773 18
mt1 11774 11774 17
mt1 11775 11775 18
mt1 11776 11776 18
mt1 11777 11777 18
mt1 11778 11778 18
mt1 11779 11779 18
mt1 11780 11780 18
mt1 11781 11781 18
mt1 11782 11782 18
mt1 11783 11783 18
mt1 11784 11784 18
mt1 11785 11785 18
mt1 11786 11786 18
mt1 11787 11787 18
mt1 11788 11788 18
mt1 11789 11789 18
mt1 11790 11790 18
mt1 11791 11791 18
mt1 11792 11792 18
mt1 11793 11793 18
mt1 11794 11794 18
mt1 11795 11795 18
mt1 11796 11796 18
mt1 11797 11797 18
mt1 11798 11798 18
mt1 11799 11799 18
mt1 11800 11800 18
mt1 11801 11801 18
mt1 11802 11802 18
mt1 11803 11803 18
mt1 11804 11804 18
mt1 11805 11805 18
mt1 11806 11806 18
mt1 11807 11807 18
mt1 11808 11808 18
mt1 11809 11809 18
mt1 11810 11810 17
mt1 11811 11811 18
mt1 11812 11812 18
mt1 11813 11813 18
mt1 11814 11814 18
mt1 11815 11815 17
mt1 11816 11816 18
mt1 11817 11817 18
mt1 11818 11818 18
mt1 11819 11819 18
mt1 11820 11820 18
mt1 11821 11821 18
mt1 11822 11822 18
mt1 11823 11823 18
mt1 11824 11824 18
mt1 11825 11825 18
mt1 11826 11826 17
mt1 11827 11827 18
mt1 11828 11828 18
mt1 11829 11829 18
mt1 11830 11830 18
mt1 11831 11831 18
mt1 11832 11832 18
mt1 11833 11833 18
mt1 11834 11834 18
mt1 11835 11835 18
mt1 11836 11836 18
mt1 11837 11837 18
mt1 11838 11838 18
mt1 11839 11839 18
mt1 11840 11840 18
mt1 11841 11841 18
mt1 11842 11842 18
mt1 11843 11843 17
mt1 11844 11844 18
mt1 11845 11845 18
mt1 11846 11846 18
mt1 11847 11847 17
mt1 11848 11848 18
mt1 11849 11849 18
mt1 11850 11850 18
mt1 11851 11851 18
mt1 11852 11852 18
mt1 11853 11853 18
mt1 11854 11854 16
mt1 11855 11855 18
mt1 11856 11856 18
mt1 11857 11857 18
mt1 11858 11858 18
mt1 11859 11859 18
mt1 11860 11860 18
mt1 11861 11861 18
mt1 11862 11862 18
mt1 11863 11863 18
mt1 11864 11864 18
mt1 11865 11865 18
mt1 11866 11866 18
mt1 11867 11867 18
mt1 11868 11868 18
mt1 11869 11869 18
mt1 11870 11870 18
mt1 11871 11871 18
mt1 11872 11872 18
mt1 11873 11873 18
mt1 11874 11874 17
mt1 11875 11875 18
mt1 11876 11876 18
mt1 11877 11877 18
mt1 11878 11878 18
mt1 11879 11879 18
mt1 11880 11880 18
mt1 11881 11881 18
mt1 11882 11882 18
mt1 11883 11883 18
mt1 11884 11884 17
mt1 11885 11885 18
mt1 11886 11886 18
mt1 11887 11887 18
mt1 11888 11888 18
mt1 11889 11889 18
mt1 11890 11890 18
mt1 11891 11891 18
mt1 11892 11892 17
mt1 11893 11893 18
mt1 11894 11894 18
mt1 11895 11895 18
mt1 11896 11896 18
mt1 11897 11897 18
mt1 11898 11898 18
mt1 11899 11899 18
mt1 11900 11900 18
mt1 11901 11901 18
mt1 11902 11902 18
mt1 11903 11903 18
mt1 11904 11904 18
mt1 11905 11905 18
mt1 11906 11906 18
mt1 11907 11907 18
mt1 11908 11908 18
mt1 11909 11909 18
mt1 11910 11910 18
mt1 11911 11911 18
mt1 11912 11912 18
mt1 11913 11913 18
mt1 11914 11914 18
mt1 11915 11915 18
mt1 11916 11916 17
mt1 11917 11917 18
mt1 11918 11918 18
mt1 11919 11919 18
mt1 11920 11920 18
mt1 11921 11921 18
mt1 11922 11922 18
mt1 11923 11923 18
mt1 11924 11924 18
mt1 11925 11925 18
mt1 11926 11926 18
mt1 11927 11927 18
mt1 11928 11928 18
mt1 11929 11929 18
mt1 11930 11930 18
mt1 11931 11931 18
mt1 11932 11932 18
mt1 11933 11933 18
mt1 11934 11934 18
mt1 11935 11935 18
mt1 11936 11936 18
mt1 11937 11937 18
mt1 11938 11938 18
mt1 11939 11939 18
mt1 11940 11940 18
mt1 11941 11941 18
mt1 11942 11942 18
mt1 11943 11943 18
mt1 11944 11944 18
mt1 11945 11945 17
mt1 11946 11946 17
mt1 11947 11947 18
mt1 11948 11948 18
mt1 11949 11949 18
mt1 11950 11950 18
mt1 11951 11951 18
mt1 11952 11952 17
mt1 11953 11953 15
mt1 11954 11954 15
mt1 11955 11955 15
mt1 11956 11956 15
mt1 11957 11957 15
mt1 11958 11958 15
mt1 11959 11959 15
mt1 11960 11960 14
mt1 11961 11961 15
mt1 11962 11962 15
mt1 11963 11963 14
mt1 11964 11964 15
mt1 11965 11965 15
mt1 11966 11966 15
mt1 11967 11967 15
mt1 11968 11968 15
mt1 11969 11969 15
mt1 11970 11970 15
mt1 11971 11971 15
mt1 11972 11972 15
mt1 11973 11973 15
mt1 11974 11974 15
mt1 11975 11975 15
mt1 11976 11976 15
mt1 11977 11977 15
mt1 11978 11978 15
mt1 11979 11979 15
mt1 11980 11980 15
mt1 11981 11981 15
mt1 11982 11982 15
mt1 11983 11983 15
mt1 11984 11984 14
mt1 11985 11985 15
mt1 11986 11986 15
mt1 11987 11987 15
mt1 11988 11988 15
mt1 11989 11989 15
mt1 11990 11990 15
mt1 11991 11991 15
mt1 11992 11992 15
mt1 11993 11993 15
mt1 11994 11994 15
mt1 11995 11995 15
mt1 11996 11996 15
mt1 11997 11997 15
mt1 11998 11998 15
mt1 11999 11999 15
mt1 12000 12000 15
mt1 12001 12001 15
mt1 12002 12002 14
mt1 12003 12003 15
mt1 12004 12004 15
mt1 12005 12005 15
mt1 12006 12006 15
mt1 12007 12007 15
mt1 12008 12008 15
mt1 12009 12009 15
mt1 12010 12010 15
mt1 12011 12011 15
mt1 12012 12012 15
mt1 12013 12013 15
mt1 12014 12014 15
mt1 12015 12015 15
mt1 12016 12016 15
mt1 12017 12017 15
mt1 12018 12018 15
mt1 12019 12019 14
mt1 12020 12020 15
mt1 12021 12021 15
mt1 12022 12022 15
mt1 12023 12023 15
mt1 12024 12024 15
mt1 12025 12025 15
mt1 12026 12026 15
mt1 12027 12027 15
mt1 12028 12028 15
mt1 12029 12029 15
mt1 12030 12030 14
mt1 12031 12031 15
mt1 12032 12032 15
mt1 12033 12033 15
mt1 12034 12034 15
mt1 12035 12035 15
mt1 12036 12036 15
mt1 12037 12037 15
mt1 12038 12038 15
mt1 12039 12039 15
mt1 12040 12040 15
mt1 12041 12041 15
mt1 12042 12042 15
mt1 12043 12043 15
mt1 12044 12044 15
mt1 12045 12045 15
mt1 12046 12046 15
mt1 12047 12047 15
mt1 12048 12048 15
mt1 12049 12049 15
mt1 12050 12050 15
mt1 12051 12051 14
mt1 12052 12052 15
mt1 12053 12053 15
mt1 12054 12054 15
mt1 12055 12055 15
mt1 12056 12056 15
mt1 12057 12057 15
mt1 12058 12058 15
mt1 12059 12059 15
mt1 12060 12060 15
mt1 12061 12061 15
mt1 12062 12062 15
mt1 12063 12063 15
mt1 12064 12064 15
mt1 12065 12065 15
mt1 12066 12066 15
mt1 12067 12067 15
mt1 12068 12068 15
mt1 12069 12069 15
mt1 12070 12070 15
mt1 12071 12071 15
mt1 12072 12072 15
mt1 12073 12073 14
mt1 12074 12074 15
mt1 12075 12075 15
mt1 12076 12076 15
mt1 12077 12077 15
mt1 12078 12078 15
mt1 12079 12079 15
mt1 12080 12080 14
mt1 12081 12081 15
mt1 12082 12082 15
mt1 12083 12083 15
mt1 12084 12084 15
mt1 12085 12085 15
mt1 12086 12086 15
mt1 12087 12087 15
mt1 12088 12088 15
mt1 12089 12089 15
mt1 12090 12090 15
mt1 12091 12091 15
mt1 12092 12092 15
mt1 12093 12093 15
mt1 12094 12094 15
mt1 12095 12095 15
mt1 12096 12096 15
mt1 12097 12097 15
mt1 12098 12098 15
mt1 12099 12099 15
mt1 12100 12100 15
mt1 12101 12101 15
mt1 12102 12102 15
mt1 12103 12103 14
mt1 12104 12104 15
mt1 12105 12105 15
mt1 12106 12106 15
mt1 12107 12107 15
mt1 12108 12108 15
mt1 12109 12109 15
mt1 12110 12110 15
mt1 12111 12111 15
mt1 12112 12112 15
mt1 12113 12113 15
mt1 12114 12114 14
mt1 12115 12115 15
mt1 12116 12116 15
mt1 12117 12117 15
mt1 12118 12118 15
mt1 12119 12119 14
mt1 12120 12120 15
mt1 12121 12121 15
mt1 12122 12122 15
mt1 12123 12123 15
mt1 12124 12124 15
mt1 12125 12125 15
mt1 12126 12126 15
mt1 12127 12127 15
mt1 12128 12128 15
mt1 12129 12129 15
mt1 12130 12130 15
mt1 12131 12131 15
mt1 12132 12132 15
mt1 12133 12133 15
mt1 12134 12134 15
mt1 12135 12135 15
mt1 12136 12136 15
mt1 12137 12137 15
mt1 12138 12138 15
mt1 12139 12139 15
mt1 12140 12140 15
mt1 12141 12141 15
mt1 12142 12142 15
mt1 12143 12143 15
mt1 12144 12144 15
mt1 12145 12145 15
mt1 12146 12146 15
mt1 12147 12147 15
mt1 12148 12148 15
mt1 12149 12149 15
mt1 12150 12150 15
mt1 12151 12151 15
mt1 12152 12152 15
mt1 12153 12153 15
mt1 12154 12154 15
mt1 12155 12155 15
mt1 12156 12156 15
mt1 12157 12157 15
mt1 12158 12158 15
mt1 12159 12159 15
mt1 12160 12160 15
mt1 12161 12161 15
mt1 12162 12162 15
mt1 12163 12163 15
mt1 12164 12164 15
mt1 12165 12165 15
mt1 12166 12166 15
mt1 12167 12167 15
mt1 12168 12168 15
mt1 12169 12169 15
mt1 12170 12170 15
mt1 12171 12171 15
mt1 12172 12172 15
mt1 12173 12173 15
mt1 12174 12174 15
mt1 12175 12175 15
mt1 12176 12176 15
mt1 12177 12177 15
mt1 12178 12178 15
mt1 12179 12179 15
mt1 12180 12180 15
mt1 12181 12181 15
mt1 12182 12182 15
mt1 12183 12183 15
mt1 12184 12184 15
mt1 12185 12185 15
mt1 12186 12186 15
mt1 12187 12187 15
mt1 12188 12188 15
mt1 12189 12189 15
mt1 12190 12190 15
mt1 12191 12191 15
mt1 12192 12192 14
mt1 12193 12193 15
mt1 12194 12194 15
mt1 12195 12195 15
mt1 12196 12196 15
mt1 12197 12197 15
mt1 12198 12198 15
mt1 12199 12199 15
mt1 12200 12200 14
mt1 12201 12201 15
mt1 12202 12202 15
mt1 12203 12203 15
mt1 12204 12204 15
mt1 12205 12205 15
mt1 12206 12206 15
mt1 12207 12207 15
mt1 12208 12208 15
mt1 12209 12209 15
mt1 12210 12210 15
mt1 12211 12211 15
mt1 12212 12212 15
mt1 12213 12213 15
mt1 12214 12214 15
mt1 12215 12215 15
mt1 12216 12216 15
mt1 12217 12217 14
mt1 12218 12218 15
mt1 12219 12219 15
mt1 12220 12220 15
mt1 12221 12221 15
mt1 12222 12222 15
mt1 12223 12223 15
mt1 12224 12224 15
mt1 12225 12225 15
mt1 12226 12226 15
mt1 12227 12227 15
mt1 12228 12228 15
mt1 12229 12229 15
mt1 12230 12230 15
mt1 12231 12231 15
mt1 12232 12232 15
mt1 12233 12233 14
mt1 12234 12234 15
mt1 12235 12235 14
mt1 12236 12236 15
mt1 12237 12237 15
mt1 12238 12238 15
mt1 12239 12239 15
mt1 12240 12240 15
mt1 12241 12241 15
mt1 12242 12242 15
mt1 12243 12243 15
mt1 12244 12244 15
mt1 12245 12245 15
mt1 12246 12246 15
mt1 12247 12247 15
mt1 12248 12248 15
mt1 12249 12249 15
mt1 12250 12250 15
mt1 12251 12251 15
mt1 12252 12252 15
mt1 12253 12253 15
mt1 12254 12254 15
mt1 12255 12255 15
mt1 12256 12256 15
mt1 12257 12257 15
mt1 12258 12258 15
mt1 12259 12259 15
mt1 12260 12260 15
mt1 12261 12261 15
mt1 12262 12262 15
mt1 12263 12263 15
mt1 12264 12264 15
mt1 12265 12265 15
mt1 12266 12266 15
mt1 12267 12267 15
mt1 12268 12268 15
mt1 12269 12269 15
mt1 12270 12270 15
mt1 12271 12271 15
mt1 12272 12272 15
mt1 12273 12273 15
mt1 12274 12274 15
mt1 12275 12275 15
mt1 12276 12276 15
mt1 12277 12277 15
mt1 12278 12278 15
mt1 12279 12279 15
mt1 12280 12280 15
mt1 12281 12281 15
mt1 12282 12282 15
mt1 12283 12283 15
mt1 12284 12284 15
mt1 12285 12285 15
mt1 12286 12286 15
mt1 12287 12287 15
mt1 12288 12288 15
mt1 12289 12289 15
mt1 12290 12290 15
mt1 12291 12291 15
mt1 12292 12292 15
mt1 12293 12293 15
mt1 12294 12294 15
mt1 12295 12295 15
mt1 12296 12296 15
mt1 12297 12297 15
mt1 12298 12298 15
mt1 12299 12299 15
mt1 12300 12300 15
mt1 12301 12301 15
mt1 12302 12302 15
mt1 12303 12303 15
mt1 12304 12304 15
mt1 12305 12305 15
mt1 12306 12306 15
mt1 12307 12307 15
mt1 12308 12308 15
mt1 12309 12309 15
mt1 12310 12310 15
mt1 12311 12311 15
mt1 12312 12312 15
mt1 12313 12313 15
mt1 12314 12314 15
mt1 12315 12315 14
mt1 12316 12316 14
mt1 12317 12317 15
mt1 12318 12318 15
mt1 12319 12319 15
mt1 12320 12320 15
mt1 12321 12321 15
mt1 12322 12322 15
mt1 12323 12323 15
mt1 12324 12324 15
mt1 12325 12325 15
mt1 12326 12326 15
mt1 12327 12327 15
mt1 12328 12328 15
mt1 12329 12329 15
mt1 12330 12330 15
mt1 12331 12331 15
mt1 12332 12332 15
mt1 12333 12333 15
mt1 12334 12334 15
mt1 12335 12335 15
mt1 12336 12336 15
mt1 12337 12337 15
mt1 12338 12338 15
mt1 12339 12339 15
mt1 12340 12340 15
mt1 12341 12341 15
mt1 12342 12342 15
mt1 12343 12343 13
mt1 12344 12344 15
mt1 12345 12345 14
mt1 12346 12346 15
mt1 12347 12347 15
mt1 12348 12348 15
mt1 12349 12349 15
mt1 12350 12350 15
mt1 12351 12351 15
mt1 12352 12352 15
mt1 12353 12353 15
mt1 12354 12354 15
mt1 12355 12355 15
mt1 12356 12356 15
mt1 12357 12357 15
mt1 12358 12358 15
mt1 12359 12359 15
mt1 12360 12360 15
mt1 12361 12361 15
mt1 12362 12362 15
mt1 12363 12363 15
mt1 12364 12364 15
mt1 12365 12365 15
mt1 12366 12366 15
mt1 12367 12367 15
mt1 12368 12368 15
mt1 12369 12369 15
mt1 12370 12370 15
mt1 12371 12371 15
mt1 12372 12372 15
mt1 12373 12373 15
mt1 12374 12374 15
mt1 12375 12375 15
mt1 12376 12376 15
mt1 12377 12377 15
mt1 12378 12378 15
mt1 12379 12379 15
mt1 12380 12380 15
mt1 12381 12381 13
mt1 12382 12382 14
mt1 12383 12383 15
mt1 12384 12384 15
mt1 12385 12385 15
mt1 12386 12386 15
mt1 12387 12387 15
mt1 12388 12388 14
mt1 12389 12389 14
mt1 12390 12390 15
mt1 12391 12391 15
mt1 12392 12392 15
mt1 12393 12393 15
mt1 12394 12394 15
mt1 12395 12395 15
mt1 12396 12396 15
mt1 12397 12397 15
mt1 12398 12398 15
mt1 12399 12399 14
mt1 12400 12400 15
mt1 12401 12401 15
mt1 12402 12402 15
mt1 12403 12403 15
mt1 12404 12404 15
mt1 12405 12405 15
mt1 12406 12406 15
mt1 12407 12407 15
mt1 12408 12408 15
mt1 12409 12409 15
mt1 12410 12410 14
mt1 12411 12411 14
mt1 12412 12412 15
mt1 12413 12413 15
mt1 12414 12414 15
mt1 12415 12415 15
mt1 12416 12416 15
mt1 12417 12417 15
mt1 12418 12418 14
mt1 12419 12419 14
mt1 12420 12420 14
mt1 12421 12421 14
mt1 12422 12422 14
mt1 12423 12423 14
mt1 12424 12424 14
mt1 12425 12425 14
mt1 12426 12426 14
mt1 12427 12427 14
mt1 12428 12428 14
mt1 12429 12429 14
mt1 12430 12430 14
mt1 12431 12431 14
mt1 12432 12432 14
mt1 12433 12433 14
mt1 12434 12434 14
mt1 12435 12435 14
mt1 12436 12436 14
mt1 12437 12437 13
mt1 12438 12438 14
mt1 12439 12439 14
mt1 12440 12440 14
mt1 12441 12441 14
mt1 12442 12442 14
mt1 12443 12443 14
mt1 12444 12444 12
mt1 12445 12445 14
mt1 12446 12446 14
mt1 12447 12447 14
mt1 12448 12448 14
mt1 12449 12449 14
mt1 12450 12450 14
mt1 12451 12451 14
mt1 12452 12452 14
mt1 12453 12453 14
mt1 12454 12454 14
mt1 12455 12455 14
mt1 12456 12456 14
mt1 12457 12457 14
mt1 12458 12458 14
mt1 12459 12459 14
mt1 12460 12460 14
mt1 12461 12461 14
mt1 12462 12462 14
mt1 12463 12463 14
mt1 12464 12464 14
mt1 12465 12465 14
mt1 12466 12466 14
mt1 12467 12467 14
mt1 12468 12468 14
mt1 12469 12469 14
mt1 12470 12470 14
mt1 12471 12471 14
mt1 12472 12472 14
mt1 12473 12473 14
mt1 12474 12474 14
mt1 12475 12475 14
mt1 12476 12476 13
mt1 12477 12477 14
mt1 12478 12478 14
mt1 12479 12479 14
mt1 12480 12480 14
mt1 12481 12481 14
mt1 12482 12482 14
mt1 12483 12483 14
mt1 12484 12484 14
mt1 12485 12485 14
mt1 12486 12486 14
mt1 12487 12487 14
mt1 12488 12488 14
mt1 12489 12489 14
mt1 12490 12490 14
mt1 12491 12491 14
mt1 12492 12492 14
mt1 12493 12493 14
mt1 12494 12494 14
mt1 12495 12495 13
mt1 12496 12496 13
mt1 12497 12497 14
mt1 12498 12498 14
mt1 12499 12499 14
mt1 12500 12500 14
mt1 12501 12501 14
mt1 12502 12502 14
mt1 12503 12503 14
mt1 12504 12504 14
mt1 12505 12505 14
mt1 12506 12506 14
mt1 12507 12507 14
mt1 12508 12508 14
mt1 12509 12509 14
mt1 12510 12510 14
mt1 12511 12511 14
mt1 12512 12512 14
mt1 12513 12513 14
mt1 12514 12514 14
mt1 12515 12515 14
mt1 12516 12516 14
mt1 12517 12517 14
mt1 12518 12518 14
mt1 12519 12519 14
mt1 12520 12520 14
mt1 12521 12521 14
mt1 12522 12522 14
mt1 12523 12523 14
mt1 12524 12524 14
mt1 12525 12525 14
mt1 12526 12526 13
mt1 12527 12527 14
mt1 12528 12528 14
mt1 12529 12529 14
mt1 12530 12530 14
mt1 12531 12531 14
mt1 12532 12532 14
mt1 12533 12533 14
mt1 12534 12534 14
mt1 12535 12535 14
mt1 12536 12536 14
mt1 12537 12537 14
mt1 12538 12538 14
mt1 12539 12539 14
mt1 12540 12540 14
mt1 12541 12541 14
mt1 12542 12542 14
mt1 12543 12543 13
mt1 12544 12544 14
mt1 12545 12545 14
mt1 12546 12546 14
mt1 12547 12547 14
mt1 12548 12548 14
mt1 12549 12549 14
mt1 12550 12550 14
mt1 12551 12551 14
mt1 12552 12552 14
mt1 12553 12553 14
mt1 12554 12554 14
mt1 12555 12555 14
mt1 12556 12556 14
mt1 12557 12557 14
mt1 12558 12558 14
mt1 12559 12559 14
mt1 12560 12560 14
mt1 12561 12561 13
mt1 12562 12562 14
mt1 12563 12563 14
mt1 12564 12564 14
mt1 12565 12565 14
mt1 12566 12566 14
mt1 12567 12567 14
mt1 12568 12568 13
mt1 12569 12569 13
mt1 12570 12570 13
mt1 12571 12571 13
mt1 12572 12572 13
mt1 12573 12573 13
mt1 12574 12574 13
mt1 12575 12575 13
mt1 12576 12576 13
mt1 12577 12577 13
mt1 12578 12578 13
mt1 12579 12579 13
mt1 12580 12580 13
mt1 12581 12581 13
mt1 12582 12582 13
mt1 12583 12583 13
mt1 12584 12584 13
mt1 12585 12585 13
mt1 12586 12586 13
mt1 12587 12587 13
mt1 12588 12588 13
mt1 12589 12589 13
mt1 12590 12590 13
mt1 12591 12591 13
mt1 12592 12592 12
mt1 12593 12593 13
mt1 12594 12594 13
mt1 12595 12595 13
mt1 12596 12596 13
mt1 12597 12597 13
mt1 12598 12598 13
mt1 12599 12599 13
mt1 12600 12600 13
mt1 12601 12601 13
mt1 12602 12602 13
mt1 12603 12603 13
mt1 12604 12604 13
mt1 12605 12605 12
mt1 12606 12606 13
mt1 12607 12607 13
mt1 12608 12608 13
mt1 12609 12609 13
mt1 12610 12610 13
mt1 12611 12611 13
mt1 12612 12612 13
mt1 12613 12613 13
mt1 12614 12614 13
mt1 12615 12615 13
mt1 12616 12616 13
mt1 12617 12617 13
mt1 12618 12618 13
mt1 12619 12619 13
mt1 12620 12620 13
mt1 12621 12621 13
mt1 12622 12622 13
mt1 12623 12623 13
mt1 12624 12624 12
mt1 12625 12625 13
mt1 12626 12626 13
mt1 12627 12627 13
mt1 12628 12628 13
mt1 12629 12629 13
mt1 12630 12630 13
mt1 12631 12631 13
mt1 12632 12632 13
mt1 12633 12633 13
mt1 12634 12634 13
mt1 12635 12635 13
mt1 12636 12636 13
mt1 12637 12637 13
mt1 12638 12638 13
mt1 12639 12639 13
mt1 12640 12640 13
mt1 12641 12641 13
mt1 12642 12642 13
mt1 12643 12643 13
mt1 12644 12644 13
mt1 12645 12645 13
mt1 12646 12646 13
mt1 12647 12647 13
mt1 12648 12648 13
mt1 12649 12649 13
mt1 12650 12650 13
mt1 12651 12651 13
mt1 12652 12652 13
mt1 12653 12653 13
mt1 12654 12654 13
mt1 12655 12655 13
mt1 12656 12656 13
mt1 12657 12657 13
mt1 12658 12658 13
mt1 12659 12659 13
mt1 12660 12660 13
mt1 12661 12661 12
mt1 12662 12662 13
mt1 12663 12663 13
mt1 12664 12664 13
mt1 12665 12665 13
mt1 12666 12666 13
mt1 12667 12667 13
mt1 12668 12668 13
mt1 12669 12669 13
mt1 12670 12670 13
mt1 12671 12671 13
mt1 12672 12672 12
mt1 12673 12673 13
mt1 12674 12674 13
mt1 12675 12675 12
mt1 12676 12676 13
mt1 12677 12677 13
mt1 12678 12678 13
mt1 12679 12679 13
mt1 12680 12680 13
mt1 12681 12681 13
mt1 12682 12682 13
mt1 12683 12683 13
mt1 12684 12684 13
mt1 12685 12685 13
mt1 12686 12686 12
mt1 12687 12687 13
mt1 12688 12688 13
mt1 12689 12689 13
mt1 12690 12690 13
mt1 12691 12691 13
mt1 12692 12692 13
mt1 12693 12693 13
mt1 12694 12694 13
mt1 12695 12695 13
mt1 12696 12696 13
mt1 12697 12697 13
mt1 12698 12698 13
mt1 12699 12699 13
mt1 12700 12700 13
mt1 12701 12701 13
mt1 12702 12702 13
mt1 12703 12703 13
mt1 12704 12704 13
mt1 12705 12705 13
mt1 12706 12706 13
mt1 12707 12707 13
mt1 12708 12708 13
mt1 12709 12709 12
mt1 12710 12710 13
mt1 12711 12711 13
mt1 12712 12712 13
mt1 12713 12713 13
mt1 12714 12714 13
mt1 12715 12715 13
mt1 12716 12716 13
mt1 12717 12717 13
mt1 12718 12718 12
mt1 12719 12719 13
mt1 12720 12720 13
mt1 12721 12721 12
mt1 12722 12722 13
mt1 12723 12723 13
mt1 12724 12724 13
mt1 12725 12725 13
mt1 12726 12726 13
mt1 12727 12727 13
mt1 12728 12728 13
mt1 12729 12729 13
mt1 12730 12730 13
mt1 12731 12731 13
mt1 12732 12732 13
mt1 12733 12733 13
mt1 12734 12734 13
mt1 12735 12735 13
mt1 12736 12736 13
mt1 12737 12737 13
mt1 12738 12738 12
mt1 12739 12739 13
mt1 12740 12740 13
mt1 12741 12741 13
mt1 12742 12742 13
mt1 12743 12743 13
mt1 12744 12744 13
mt1 12745 12745 13
mt1 12746 12746 13
mt1 12747 12747 13
mt1 12748 12748 13
mt1 12749 12749 12
mt1 12750 12750 13
mt1 12751 12751 13
mt1 12752 12752 13
mt1 12753 12753 13
mt1 12754 12754 13
mt1 12755 12755 13
mt1 12756 12756 13
mt1 12757 12757 13
mt1 12758 12758 13
mt1 12759 12759 13
mt1 12760 12760 13
mt1 12761 12761 13
mt1 12762 12762 13
mt1 12763 12763 13
mt1 12764 12764 13
mt1 12765 12765 13
mt1 12766 12766 13
mt1 12767 12767 12
mt1 12768 12768 13
mt1 12769 12769 13
mt1 12770 12770 13
mt1 12771 12771 13
mt1 12772 12772 13
mt1 12773 12773 13
mt1 12774 12774 13
mt1 12775 12775 13
mt1 12776 12776 13
mt1 12777 12777 12
mt1 12778 12778 13
mt1 12779 12779 13
mt1 12780 12780 13
mt1 12781 12781 13
mt1 12782 12782 13
mt1 12783 12783 13
mt1 12784 12784 12
mt1 12785 12785 13
mt1 12786 12786 13
mt1 12787 12787 13
mt1 12788 12788 13
mt1 12789 12789 13
mt1 12790 12790 12
mt1 12791 12791 13
mt1 12792 12792 13
mt1 12793 12793 13
mt1 12794 12794 12
mt1 12795 12795 13
mt1 12796 12796 13
mt1 12797 12797 13
mt1 12798 12798 13
mt1 12799 12799 13
mt1 12800 12800 13
mt1 12801 12801 13
mt1 12802 12802 13
mt1 12803 12803 13
mt1 12804 12804 13
mt1 12805 12805 12
mt1 12806 12806 12
mt1 12807 12807 13
mt1 12808 12808 13
mt1 12809 12809 13
mt1 12810 12810 13
mt1 12811 12811 13
mt1 12812 12812 13
mt1 12813 12813 13
mt1 12814 12814 13
mt1 12815 12815 13
mt1 12816 12816 13
mt1 12817 12817 13
mt1 12818 12818 13
mt1 12819 12819 13
mt1 12820 12820 13
mt1 12821 12821 13
mt1 12822 12822 13
mt1 12823 12823 13
mt1 12824 12824 13
mt1 12825 12825 13
mt1 12826 12826 13
mt1 12827 12827 13
mt1 12828 12828 13
mt1 12829 12829 13
mt1 12830 12830 13
mt1 12831 12831 13
mt1 12832 12832 13
mt1 12833 12833 13
mt1 12834 12834 13
mt1 12835 12835 13
mt1 12836 12836 13
mt1 12837 12837 13
mt1 12838 12838 13
mt1 12839 12839 13
mt1 12840 12840 13
mt1 12841 12841 13
mt1 12842 12842 13
mt1 12843 12843 13
mt1 12844 12844 13
mt1 12845 12845 13
mt1 12846 12846 13
mt1 12847 12847 13
mt1 12848 12848 13
mt1 12849 12849 13
mt1 12850 12850 13
mt1 12851 12851 13
mt1 12852 12852 13
mt1 12853 12853 13
mt1 12854 12854 13
mt1 12855 12855 13
mt1 12856 12856 13
mt1 12857 12857 12
mt1 12858 12858 13
mt1 12859 12859 13
mt1 12860 12860 13
mt1 12861 12861 13
mt1 12862 12862 13
mt1 12863 12863 13
mt1 12864 12864 13
mt1 12865 12865 13
mt1 12866 12866 13
mt1 12867 12867 13
mt1 12868 12868 13
mt1 12869 12869 13
mt1 12870 12870 13
mt1 12871 12871 13
mt1 12872 12872 13
mt1 12873 12873 13
mt1 12874 12874 13
mt1 12875 12875 13
mt1 12876 12876 13
mt1 12877 12877 12
mt1 12878 12878 13
mt1 12879 12879 13
mt1 12880 12880 13
mt1 12881 12881 12
mt1 12882 12882 13
mt1 12883 12883 13
mt1 12884 12884 13
mt1 12885 12885 13
mt1 12886 12886 13
mt1 12887 12887 12
mt1 12888 12888 13
mt1 12889 12889 13
mt1 12890 12890 13
mt1 12891 12891 13
mt1 12892 12892 13
mt1 12893 12893 13
mt1 12894 12894 13
mt1 12895 12895 13
mt1 12896 12896 13
mt1 12897 12897 13
mt1 12898 12898 13
mt1 12899 12899 13
mt1 12900 12900 13
mt1 12901 12901 13
mt1 12902 12902 10
mt1 12903 12903 13
mt1 12904 12904 13
mt1 12905 12905 13
mt1 12906 12906 13
mt1 12907 12907 13
mt1 12908 12908 13
mt1 12909 12909 13
mt1 12910 12910 13
mt1 12911 12911 13
mt1 12912 12912 13
mt1 12913 12913 13
mt1 12914 12914 12
mt1 12915 12915 13
mt1 12916 12916 13
mt1 12917 12917 13
mt1 12918 12918 13
mt1 12919 12919 13
mt1 12920 12920 13
mt1 12921 12921 13
mt1 12922 12922 13
mt1 12923 12923 13
mt1 12924 12924 13
mt1 12925 12925 13
mt1 12926 12926 13
mt1 12927 12927 13
mt1 12928 12928 13
mt1 12929 12929 13
mt1 12930 12930 13
mt1 12931 12931 13
mt1 12932 12932 13
mt1 12933 12933 13
mt1 12934 12934 13
mt1 12935 12935 13
mt1 12936 12936 13
mt1 12937 12937 13
mt1 12938 12938 13
mt1 12939 12939 13
mt1 12940 12940 13
mt1 12941 12941 13
mt1 12942 12942 13
mt1 12943 12943 12
mt1 12944 12944 13
mt1 12945 12945 13
mt1 12946 12946 12
mt1 12947 12947 13
mt1 12948 12948 13
mt1 12949 12949 13
mt1 12950 12950 13
mt1 12951 12951 13
mt1 12952 12952 13
mt1 12953 12953 13
mt1 12954 12954 13
mt1 12955 12955 13
mt1 12956 12956 13
mt1 12957 12957 13
mt1 12958 12958 13
mt1 12959 12959 13
mt1 12960 12960 13
mt1 12961 12961 13
mt1 12962 12962 13
mt1 12963 12963 13
mt1 12964 12964 13
mt1 12965 12965 13
mt1 12966 12966 13
mt1 12967 12967 13
mt1 12968 12968 13
mt1 12969 12969 13
mt1 12970 12970 13
mt1 12971 12971 13
mt1 12972 12972 13
mt1 12973 12973 13
mt1 12974 12974 13
mt1 12975 12975 13
mt1 12976 12976 13
mt1 12977 12977 12
mt1 12978 12978 13
mt1 12979 12979 13
mt1 12980 12980 13
mt1 12981 12981 13
mt1 12982 12982 13
mt1 12983 12983 13
mt1 12984 12984 13
mt1 12985 12985 13
mt1 12986 12986 13
mt1 12987 12987 13
mt1 12988 12988 13
mt1 12989 12989 13
mt1 12990 12990 12
mt1 12991 12991 13
mt1 12992 12992 13
mt1 12993 12993 13
mt1 12994 12994 13
mt1 12995 12995 13
mt1 12996 12996 13
mt1 12997 12997 13
mt1 12998 12998 13
mt1 12999 12999 13
mt1 13000 13000 13
mt1 13001 13001 13
mt1 13002 13002 13
mt1 13003 13003 13
mt1 13004 13004 13
mt1 13005 13005 13
mt1 13006 13006 13
mt1 13007 13007 13
mt1 13008 13008 13
mt1 13009 13009 13
mt1 13010 13010 13
mt1 13011 13011 13
mt1 13012 13012 13
mt1 13013 13013 13
mt1 13014 13014 13
mt1 13015 13015 13
mt1 13016 13016 13
mt1 13017 13017 13
mt1 13018 13018 12
mt1 13019 13019 13
mt1 13020 13020 13
mt1 13021 13021 13
mt1 13022 13022 13
mt1 13023 13023 13
mt1 13024 13024 13
mt1 13025 13025 13
mt1 13026 13026 13
mt1 13027 13027 13
mt1 13028 13028 13
mt1 13029 13029 13
mt1 13030 13030 13
mt1 13031 13031 13
mt1 13032 13032 13
mt1 13033 13033 13
mt1 13034 13034 13
mt1 13035 13035 13
mt1 13036 13036 13
mt1 13037 13037 13
mt1 13038 13038 13
mt1 13039 13039 13
mt1 13040 13040 12
mt1 13041 13041 13
mt1 13042 13042 13
mt1 13043 13043 13
mt1 13044 13044 13
mt1 13045 13045 13
mt1 13046 13046 13
mt1 13047 13047 13
mt1 13048 13048 13
mt1 13049 13049 13
mt1 13050 13050 13
mt1 13051 13051 13
mt1 13052 13052 13
mt1 13053 13053 13
mt1 13054 13054 13
mt1 13055 13055 13
mt1 13056 13056 13
mt1 13057 13057 13
mt1 13058 13058 13
mt1 13059 13059 12
mt1 13060 13060 13
mt1 13061 13061 13
mt1 13062 13062 13
mt1 13063 13063 13
mt1 13064 13064 13
mt1 13065 13065 13
mt1 13066 13066 12
mt1 13067 13067 13
mt1 13068 13068 13
mt1 13069 13069 13
mt1 13070 13070 13
mt1 13071 13071 13
mt1 13072 13072 13
mt1 13073 13073 12
mt1 13074 13074 13
mt1 13075 13075 13
mt1 13076 13076 13
mt1 13077 13077 13
mt1 13078 13078 13
mt1 13079 13079 13
mt1 13080 13080 13
mt1 13081 13081 13
mt1 13082 13082 13
mt1 13083 13083 13
mt1 13084 13084 13
mt1 13085 13085 13
mt1 13086 13086 13
mt1 13087 13087 13
mt1 13088 13088 13
mt1 13089 13089 13
mt1 13090 13090 13
mt1 13091 13091 13
mt1 13092 13092 13
mt1 13093 13093 13
mt1 13094 13094 13
mt1 13095 13095 13
mt1 13096 13096 13
mt1 13097 13097 13
mt1 13098 13098 13
mt1 13099 13099 13
mt1 13100 13100 13
mt1 13101 13101 13
mt1 13102 13102 13
mt1 13103 13103 13
mt1 13104 13104 13
mt1 13105 13105 13
mt1 13106 13106 13
mt1 13107 13107 13
mt1 13108 13108 13
mt1 13109 13109 13
mt1 13110 13110 13
mt1 13111 13111 13
mt1 13112 13112 13
mt1 13113 13113 13
mt1 13114 13114 13
mt1 13115 13115 13
mt1 13116 13116 13
mt1 13117 13117 13
mt1 13118 13118 13
mt1 13119 13119 13
mt1 13120 13120 13
mt1 13121 13121 13
mt1 13122 13122 13
mt1 13123 13123 13
mt1 13124 13124 13
mt1 13125 13125 13
mt1 13126 13126 13
mt1 13127 13127 13
mt1 13128 13128 13
mt1 13129 13129 13
mt1 13130 13130 13
mt1 13131 13131 12
mt1 13132 13132 13
mt1 13133 13133 13
mt1 13134 13134 13
mt1 13135 13135 13
mt1 13136 13136 13
mt1 13137 13137 13
mt1 13138 13138 13
mt1 13139 13139 13
mt1 13140 13140 13
mt1 13141 13141 13
mt1 13142 13142 12
mt1 13143 13143 13
mt1 13144 13144 13
mt1 13145 13145 13
mt1 13146 13146 13
mt1 13147 13147 13
mt1 13148 13148 13
mt1 13149 13149 13
mt1 13150 13150 13
mt1 13151 13151 12
mt1 13152 13152 13
mt1 13153 13153 13
mt1 13154 13154 13
mt1 13155 13155 13
mt1 13156 13156 13
mt1 13157 13157 13
mt1 13158 13158 13
mt1 13159 13159 13
mt1 13160 13160 13
mt1 13161 13161 13
mt1 13162 13162 13
mt1 13163 13163 13
mt1 13164 13164 13
mt1 13165 13165 13
mt1 13166 13166 13
mt1 13167 13167 13
mt1 13168 13168 13
mt1 13169 13169 13
mt1 13170 13170 13
mt1 13171 13171 13
mt1 13172 13172 13
mt1 13173 13173 13
mt1 13174 13174 13
mt1 13175 13175 13
mt1 13176 13176 12
mt1 13177 13177 13
mt1 13178 13178 13
mt1 13179 13179 13
mt1 13180 13180 12
mt1 13181 13181 13
mt1 13182 13182 13
mt1 13183 13183 12
mt1 13184 13184 13
mt1 13185 13185 13
mt1 13186 13186 13
mt1 13187 13187 13
mt1 13188 13188 13
mt1 13189 13189 13
mt1 13190 13190 13
mt1 13191 13191 13
mt1 13192 13192 13
mt1 13193 13193 13
mt1 13194 13194 13
mt1 13195 13195 13
mt1 13196 13196 13
mt1 13197 13197 13
mt1 13198 13198 13
mt1 13199 13199 13
mt1 13200 13200 13
mt1 13201 13201 13
mt1 13202 13202 13
mt1 13203 13203 13
mt1 13204 13204 13
mt1 13205 13205 13
mt1 13206 13206 13
mt1 13207 13207 13
mt1 13208 13208 13
mt1 13209 13209 13
mt1 13210 13210 13
mt1 13211 13211 13
mt1 13212 13212 13
mt1 13213 13213 13
mt1 13214 13214 13
mt1 13215 13215 13
mt1 13216 13216 13
mt1 13217 13217 13
mt1 13218 13218 13
mt1 13219 13219 13
mt1 13220 13220 13
mt1 13221 13221 13
mt1 13222 13222 13
mt1 13223 13223 13
mt1 13224 13224 13
mt1 13225 13225 13
mt1 13226 13226 13
mt1 13227 13227 13
mt1 13228 13228 13
mt1 13229 13229 13
mt1 13230 13230 13
mt1 13231 13231 13
mt1 13232 13232 13
mt1 13233 13233 13
mt1 13234 13234 13
mt1 13235 13235 13
mt1 13236 13236 13
mt1 13237 13237 13
mt1 13238 13238 13
mt1 13239 13239 13
mt1 13240 13240 13
mt1 13241 13241 13
mt1 13242 13242 13
mt1 13243 13243 13
mt1 13244 13244 13
mt1 13245 13245 13
mt1 13246 13246 13
mt1 13247 13247 13
mt1 13248 13248 13
mt1 13249 13249 13
mt1 13250 13250 13
mt1 13251 13251 13
mt1 13252 13252 13
mt1 13253 13253 13
mt1 13254 13254 13
mt1 13255 13255 13
mt1 13256 13256 13
mt1 13257 13257 13
mt1 13258 13258 13
mt1 13259 13259 13
mt1 13260 13260 13
mt1 13261 13261 13
mt1 13262 13262 13
mt1 13263 13263 13
mt1 13264 13264 13
mt1 13265 13265 12
mt1 13266 13266 13
mt1 13267 13267 13
mt1 13268 13268 13
mt1 13269 13269 13
mt1 13270 13270 13
mt1 13271 13271 13
mt1 13272 13272 13
mt1 13273 13273 13
mt1 13274 13274 13
mt1 13275 13275 13
mt1 13276 13276 13
mt1 13277 13277 13
mt1 13278 13278 13
mt1 13279 13279 13
mt1 13280 13280 13
mt1 13281 13281 13
mt1 13282 13282 13
mt1 13283 13283 13
mt1 13284 13284 13
mt1 13285 13285 13
mt1 13286 13286 13
mt1 13287 13287 13
mt1 13288 13288 13
mt1 13289 13289 13
mt1 13290 13290 13
mt1 13291 13291 13
mt1 13292 13292 13
mt1 13293 13293 13
mt1 13294 13294 13
mt1 13295 13295 13
mt1 13296 13296 13
mt1 13297 13297 13
mt1 13298 13298 12
mt1 13299 13299 13
mt1 13300 13300 13
mt1 13301 13301 13
mt1 13302 13302 13
mt1 13303 13303 13
mt1 13304 13304 13
mt1 13305 13305 12
mt1 13306 13306 12
mt1 13307 13307 13
mt1 13308 13308 13
mt1 13309 13309 13
mt1 13310 13310 13
mt1 13311 13311 13
mt1 13312 13312 13
mt1 13313 13313 13
mt1 13314 13314 13
mt1 13315 13315 13
mt1 13316 13316 13
mt1 13317 13317 13
mt1 13318 13318 12
mt1 13319 13319 13
mt1 13320 13320 13
mt1 13321 13321 13
mt1 13322 13322 13
mt1 13323 13323 13
mt1 13324 13324 13
mt1 13325 13325 13
mt1 13326 13326 13
mt1 13327 13327 13
mt1 13328 13328 13
mt1 13329 13329 13
mt1 13330 13330 13
mt1 13331 13331 13
mt1 13332 13332 13
mt1 13333 13333 13
mt1 13334 13334 13
mt1 13335 13335 13
mt1 13336 13336 13
mt1 13337 13337 13
mt1 13338 13338 13
mt1 13339 13339 13
mt1 13340 13340 13
mt1 13341 13341 13
mt1 13342 13342 13
mt1 13343 13343 12
mt1 13344 13344 13
mt1 13345 13345 13
mt1 13346 13346 13
mt1 13347 13347 13
mt1 13348 13348 13
mt1 13349 13349 13
mt1 13350 13350 13
mt1 13351 13351 13
mt1 13352 13352 13
mt1 13353 13353 13
mt1 13354 13354 13
mt1 13355 13355 13
mt1 13356 13356 12
mt1 13357 13357 13
mt1 13358 13358 13
mt1 13359 13359 13
mt1 13360 13360 13
mt1 13361 13361 13
mt1 13362 13362 13
mt1 13363 13363 13
mt1 13364 13364 13
mt1 13365 13365 13
mt1 13366 13366 13
mt1 13367 13367 13
mt1 13368 13368 13
mt1 13369 13369 13
mt1 13370 13370 13
mt1 13371 13371 13
mt1 13372 13372 13
mt1 13373 13373 13
mt1 13374 13374 13
mt1 13375 13375 13
mt1 13376 13376 13
mt1 13377 13377 13
mt1 13378 13378 13
mt1 13379 13379 13
mt1 13380 13380 13
mt1 13381 13381 8
mt1 13382 13382 8
mt1 13383 13383 8
mt1 13384 13384 8
mt1 13385 13385 8
mt1 13386 13386 8
mt1 13387 13387 8
mt1 13388 13388 8
mt1 13389 13389 8
mt1 13390 13390 8
mt1 13391 13391 8
mt1 13392 13392 8
mt1 13393 13393 8
mt1 13394 13394 8
mt1 13395 13395 8
mt1 13396 13396 8
mt1 13397 13397 8
mt1 13398 13398 8
mt1 13399 13399 8
mt1 13400 13400 8
mt1 13401 13401 8
mt1 13402 13402 8
mt1 13403 13403 8
mt1 13404 13404 8
mt1 13405 13405 8
mt1 13406 13406 8
mt1 13407 13407 8
mt1 13408 13408 8
mt1 13409 13409 8
mt1 13410 13410 8
mt1 13411 13411 8
mt1 13412 13412 8
mt1 13413 13413 8
mt1 13414 13414 8
mt1 13415 13415 8
mt1 13416 13416 8
mt1 13417 13417 8
mt1 13418 13418 8
mt1 13419 13419 8
mt1 13420 13420 8
mt1 13421 13421 8
mt1 13422 13422 8
mt1 13423 13423 8
mt1 13424 13424 7
mt1 13425 13425 8
mt1 13426 13426 8
mt1 13427 13427 8
mt1 13428 13428 8
mt1 13429 13429 8
mt1 13430 13430 8
mt1 13431 13431 8
mt1 13432 13432 8
mt1 13433 13433 8
mt1 13434 13434 8
mt1 13435 13435 8
mt1 13436 13436 8
mt1 13437 13437 8
mt1 13438 13438 8
mt1 13439 13439 8
mt1 13440 13440 8
mt1 13441 13441 8
mt1 13442 13442 8
mt1 13443 13443 8
mt1 13444 13444 8
mt1 13445 13445 8
mt1 13446 13446 8
mt1 13447 13447 8
mt1 13448 13448 8
mt1 13449 13449 8
mt1 13450 13450 8
mt1 13451 13451 8
mt1 13452 13452 8
mt1 13453 13453 8
mt1 13454 13454 8
mt1 13455 13455 8
mt1 13456 13456 8
mt1 13457 13457 8
mt1 13458 13458 8
mt1 13459 13459 8
mt1 13460 13460 8
mt1 13461 13461 8
mt1 13462 13462 8
mt1 13463 13463 8
mt1 13464 13464 8
mt1 13465 13465 8
mt1 13466 13466 8
mt1 13467 13467 8
mt1 13468 13468 8
mt1 13469 13469 8
mt1 13470 13470 8
mt1 13471 13471 8
mt1 13472 13472 8
mt1 13473 13473 8
mt1 13474 13474 8
mt1 13475 13475 8
mt1 13476 13476 8
mt1 13477 13477 8
mt1 13478 13478 8
mt1 13479 13479 8
mt1 13480 13480 8
mt1 13481 13481 8
mt1 13482 13482 8
mt1 13483 13483 8
mt1 13484 13484 8
mt1 13485 13485 8
mt1 13486 13486 8
mt1 13487 13487 8
mt1 13488 13488 8
mt1 13489 13489 8
mt1 13490 13490 8
mt1 13491 13491 8
mt1 13492 13492 8
mt1 13493 13493 8
mt1 13494 13494 8
mt1 13495 13495 8
mt1 13496 13496 8
mt1 13497 13497 8
mt1 13498 13498 8
mt1 13499 13499 8
mt1 13500 13500 7
mt1 13501 13501 8
mt1 13502 13502 8
mt1 13503 13503 8
mt1 13504 13504 8
mt1 13505 13505 8
mt1 13506 13506 7
mt1 13507 13507 8
mt1 13508 13508 8
mt1 13509 13509 8
mt1 13510 13510 8
mt1 13511 13511 8
mt1 13512 13512 8
mt1 13513 13513 8
mt1 13514 13514 8
mt1 13515 13515 8
mt1 13516 13516 8
mt1 13517 13517 8
mt1 13518 13518 8
mt1 13519 13519 8
mt1 13520 13520 8
mt1 13521 13521 8
mt1 13522 13522 8
mt1 13523 13523 8
mt1 13524 13524 8
mt1 13525 13525 8
mt1 13526 13526 8
mt1 13527 13527 8
mt1 13528 13528 8
mt1 13529 13529 8
mt1 13530 13530 8
mt1 13531 13531 8
mt1 13532 13532 8
mt1 13533 13533 8
mt1 13534 13534 8
mt1 13535 13535 8
mt1 13536 13536 8
mt1 13537 13537 8
mt1 13538 13538 8
mt1 13539 13539 8
mt1 13540 13540 8
mt1 13541 13541 8
mt1 13542 13542 8
mt1 13543 13543 8
mt1 13544 13544 8
mt1 13545 13545 8
mt1 13546 13546 8
mt1 13547 13547 8
mt1 13548 13548 8
mt1 13549 13549 8
mt1 13550 13550 8
mt1 13551 13551 8
mt1 13552 13552 8
mt1 13553 13553 8
mt1 13554 13554 8
mt1 13555 13555 8
mt1 13556 13556 8
mt1 13557 13557 8
mt1 13558 13558 8
mt1 13559 13559 8
mt1 13560 13560 8
mt1 13561 13561 8
mt1 13562 13562 8
mt1 13563 13563 8
mt1 13564 13564 8
mt1 13565 13565 8
mt1 13566 13566 8
mt1 13567 13567 8
mt1 13568 13568 8
mt1 13569 13569 8
mt1 13570 13570 8
mt1 13571 13571 8
mt1 13572 13572 8
mt1 13573 13573 8
mt1 13574 13574 8
mt1 13575 13575 8
mt1 13576 13576 8
mt1 13577 13577 8
mt1 13578 13578 8
mt1 13579 13579 8
mt1 13580 13580 8
mt1 13581 13581 8
mt1 13582 13582 8
mt1 13583 13583 8
mt1 13584 13584 8
mt1 13585 13585 8
mt1 13586 13586 8
mt1 13587 13587 8
mt1 13588 13588 8
mt1 13589 13589 8
mt1 13590 13590 8
mt1 13591 13591 8
mt1 13592 13592 8
mt1 13593 13593 8
mt1 13594 13594 7
mt1 13595 13595 8
mt1 13596 13596 8
mt1 13597 13597 8
mt1 13598 13598 8
mt1 13599 13599 8
mt1 13600 13600 8
mt1 13601 13601 8
mt1 13602 13602 8
mt1 13603 13603 8
mt1 13604 13604 8
mt1 13605 13605 8
mt1 13606 13606 8
mt1 13607 13607 8
mt1 13608 13608 8
mt1 13609 13609 8
mt1 13610 13610 8
mt1 13611 13611 8
mt1 13612 13612 8
mt1 13613 13613 8
mt1 13614 13614 8
mt1 13615 13615 8
mt1 13616 13616 8
mt1 13617 13617 8
mt1 13618 13618 8
mt1 13619 13619 8
mt1 13620 13620 8
mt1 13621 13621 8
mt1 13622 13622 8
mt1 13623 13623 8
mt1 13624 13624 8
mt1 13625 13625 8
mt1 13626 13626 8
mt1 13627 13627 8
mt1 13628 13628 8
mt1 13629 13629 8
mt1 13630 13630 8
mt1 13631 13631 8
mt1 13632 13632 8
mt1 13633 13633 8
mt1 13634 13634 8
mt1 13635 13635 8
mt1 13636 13636 8
mt1 13637 13637 8
mt1 13638 13638 8
mt1 13639 13639 8
mt1 13640 13640 8
mt1 13641 13641 8
mt1 13642 13642 8
mt1 13643 13643 8
mt1 13644 13644 8
mt1 13645 13645 8
mt1 13646 13646 8
mt1 13647 13647 8
mt1 13648 13648 8
mt1 13649 13649 8
mt1 13650 13650 8
mt1 13651 13651 8
mt1 13652 13652 8
mt1 13653 13653 8
mt1 13654 13654 8
mt1 13655 13655 8
mt1 13656 13656 8
mt1 13657 13657 8
mt1 13658 13658 8
mt1 13659 13659 8
mt1 13660 13660 8
mt1 13661 13661 8
mt1 13662 13662 8
mt1 13663 13663 8
mt1 13664 13664 8
mt1 13665 13665 8
mt1 13666 13666 8
mt1 13667 13667 8
mt1 13668 13668 8
mt1 13669 13669 8
mt1 13670 13670 8
mt1 13671 13671 8
mt1 13672 13672 8
mt1 13673 13673 8
mt1 13674 13674 8
mt1 13675 13675 8
mt1 13676 13676 8
mt1 13677 13677 8
mt1 13678 13678 8
mt1 13679 13679 8
mt1 13680 13680 8
mt1 13681 13681 8
mt1 13682 13682 8
```
