## Supplementary for "Mitochondrial Genome-Based Phylogeny of Turbellarians and Evidence for Accelerated Mitochondrial Evolution in Symbiotic Species": Provortex_tubiferus_Provortex_tubiferus.megahit.mitogenome.fa_mitoscaf.fa.most_related_species.txt

```
k119_241833	Syndesmis kurakaikina
```
