## Supplementary for "Mitochondrial Genome-Based Phylogeny of Turbellarians and Evidence for Accelerated Mitochondrial Evolution in Symbiotic Species": Provortex_tubiferus_Provortex_tubiferus.megahit.mitogenome.fa_mitoscaf.fa.tbl

```
>Feature k119_241833
935	2477	gene
			gene	COX1
935	2477	CDS
			product	cytochrome c oxidase subunit I
			transl_table	9
			note	TAA stop codon is completed by the addition of 3' Aresidues to the mRNA
4735	5529	gene
			gene	COX3
4735	5529	CDS
			product	cytochrome c oxidase subunit III
			transl_table	9
5720	6380	gene
			gene	COX2
5720	6380	CDS
			product	cytochrome c oxidase subunit II
			transl_table	9
			note	TAA stop codon is completed by the addition of 3' Aresidues to the mRNA
6499	7576	gene
			gene	CYTB
6499	7576	CDS
			product	cytochrome b
			transl_table	9
7632	7898	gene
			gene	ND4L
7632	7898	CDS
			product	NADH dehydrogenase subunit 4L
			transl_table	9
8234	9439	gene
			gene	ND4
8234	9439	CDS
			product	NADH dehydrogenase subunit 4
			transl_table	9
9603	10647	gene
			gene	ND5
9603	10647	CDS
			product	NADH dehydrogenase subunit 5
			transl_table	9
			note	TAA stop codon is completed by the addition of 3' Aresidues to the mRNA
11113	11475	gene
			gene	ND3
11113	11475	CDS
			product	NADH dehydrogenase subunit 3
			transl_table	9
11521	12144	gene
			gene	ATP6
11521	12144	CDS
			product	ATP synthase F0 subunit 6
			transl_table	9
12250	12547	gene
			gene	ND6
12250	12547	CDS
			product	NADH dehydrogenase subunit 6
			transl_table	9
			note	TAA stop codon is completed by the addition of 3' Aresidues to the mRNA
12761	13642	gene
			gene	ND1
12761	13642	CDS
			product	NADH dehydrogenase subunit 1
			transl_table	9
1	63	gene
			gene	trnA(ugc)
1	63	tRNA
			product	tRNA-Ala
862	924	gene
			gene	trnM(cau)
862	924	tRNA
			product	tRNA-Met
2496	2559	gene
			gene	trnK(cuu)
2496	2559	tRNA
			product	tRNA-Lys
2559	2612	gene
			gene	trnR(ucg)
2559	2612	tRNA
			product	tRNA-Arg
2618	2678	gene
			gene	trnG(ucc)
2618	2678	tRNA
			product	tRNA-Gly
3618	3683	gene
			gene	trnY(gua)
3618	3683	tRNA
			product	tRNA-Tyr
3685	3747	gene
			gene	trnH(gug)
3685	3747	tRNA
			product	tRNA-His
3745	3807	gene
			gene	trnS(ucu)
3745	3807	tRNA
			product	tRNA-Ser
4673	4734	gene
			gene	trnS(uga)
4673	4734	tRNA
			product	tRNA-Ser
5530	5589	gene
			gene	trnQ(uug)
5530	5589	tRNA
			product	tRNA-Gln
5591	5652	gene
			gene	trnL(uag)
5591	5652	tRNA
			product	tRNA-Leu
5654	5716	gene
			gene	trnV(uac)
5654	5716	tRNA
			product	tRNA-Val
6369	6430	gene
			gene	trnD(guc)
6369	6430	tRNA
			product	tRNA-Asp
6433	6493	gene
			gene	trnI(gau)
6433	6493	tRNA
			product	tRNA-Ile
7567	7630	gene
			gene	trnF(gaa)
7567	7630	tRNA
			product	tRNA-Phe
8038	8101	gene
			gene	trnE(uuc)
8038	8101	tRNA
			product	tRNA-Glu
8102	8164	gene
			gene	trnN(guu)
8102	8164	tRNA
			product	tRNA-Asn
8169	8233	gene
			gene	trnW(uca)
8169	8233	tRNA
			product	tRNA-Trp
11059	11121	gene
			gene	trnP(ugg)
11059	11121	tRNA
			product	tRNA-Pro
11461	11520	gene
			gene	trnC(gca)
11461	11520	tRNA
			product	tRNA-Cys
12146	12212	gene
			gene	trnL(uaa)
12146	12212	tRNA
			product	tRNA-Leu
12210	12264	gene
			gene	trnT(ugu)
12210	12264	tRNA
			product	tRNA-Thr
12265	12330	gene
			gene	trnL(caa)
12265	12330	tRNA
			product	tRNA-Leu
39	780	gene
			gene	s-rRNA
39	780	rRNA
			product	12S ribosomal RNA
2269	3693	gene
			gene	l-rRNA
2269	3693	rRNA
			product	16S ribosomal RNA
```
