## Supplementary for "Mitochondrial Genome-Based Phylogeny of Turbellarians and Evidence for Accelerated Mitochondrial Evolution in Symbiotic Species": summary.txt

```
#Seq_id        Length(bp)     Circularity    Closely_related_species
k119_241833    13682          no             Syndesmis kurakaikina


#Seq_id        Start  End    Length(bp) Direction  Type   Gene_name  Gene_prodcut                      Total_freq_occurred
--------------------------------------------------------------------------------------------------------------------------
k119_241833    1      64     64         +          tRNA   trnA(ugc)  tRNA-Ala                          1              
k119_241833    39     781    743        +          rRNA   s-rRNA     12S ribosomal RNA                 1              
k119_241833    862    925    64         +          tRNA   trnM(cau)  tRNA-Met                          1              
k119_241833    935    2478   1544       +          CDS    COX1       cytochrome c oxidase subunit I    1              
k119_241833    2269   3694   1426       +          rRNA   l-rRNA     16S ribosomal RNA                 1              
k119_241833    2496   2560   65         +          tRNA   trnK(cuu)  tRNA-Lys                          1              
k119_241833    2559   2613   55         +          tRNA   trnR(ucg)  tRNA-Arg                          1              
k119_241833    2618   2679   62         +          tRNA   trnG(ucc)  tRNA-Gly                          1              
k119_241833    3618   3684   67         +          tRNA   trnY(gua)  tRNA-Tyr                          1              
k119_241833    3685   3748   64         +          tRNA   trnH(gug)  tRNA-His                          1              
k119_241833    3745   3808   64         +          tRNA   trnS(ucu)  tRNA-Ser                          2              
k119_241833    4673   4735   63         +          tRNA   trnS(uga)  tRNA-Ser                          2              
k119_241833    4735   5530   796        +          CDS    COX3       cytochrome c oxidase subunit III  1              
k119_241833    5530   5590   61         +          tRNA   trnQ(uug)  tRNA-Gln                          1              
k119_241833    5591   5653   63         +          tRNA   trnL(uag)  tRNA-Leu                          3              
k119_241833    5654   5717   64         +          tRNA   trnV(uac)  tRNA-Val                          1              
k119_241833    5720   6381   662        +          CDS    COX2       cytochrome c oxidase subunit II   1              
k119_241833    6369   6431   63         +          tRNA   trnD(guc)  tRNA-Asp                          1              
k119_241833    6433   6494   62         +          tRNA   trnI(gau)  tRNA-Ile                          1              
k119_241833    6499   7577   1079       +          CDS    CYTB       cytochrome b                      1              
k119_241833    7567   7631   65         +          tRNA   trnF(gaa)  tRNA-Phe                          1              
k119_241833    7632   7899   268        +          CDS    ND4L       NADH dehydrogenase subunit 4L     1              
k119_241833    8038   8102   65         +          tRNA   trnE(uuc)  tRNA-Glu                          1              
k119_241833    8102   8165   64         +          tRNA   trnN(guu)  tRNA-Asn                          1              
k119_241833    8169   8234   66         +          tRNA   trnW(uca)  tRNA-Trp                          1              
k119_241833    8234   9440   1207       +          CDS    ND4        NADH dehydrogenase subunit 4      1              
k119_241833    9603   10648  1046       +          CDS    ND5        NADH dehydrogenase subunit 5      1              
k119_241833    11059  11122  64         +          tRNA   trnP(ugg)  tRNA-Pro                          1              
k119_241833    11113  11476  364        +          CDS    ND3        NADH dehydrogenase subunit 3      1              
k119_241833    11461  11521  61         +          tRNA   trnC(gca)  tRNA-Cys                          1              
k119_241833    11521  12145  625        +          CDS    ATP6       ATP synthase F0 subunit 6         1              
k119_241833    12146  12213  68         +          tRNA   trnL(uaa)  tRNA-Leu                          3              
k119_241833    12210  12265  56         +          tRNA   trnT(ugu)  tRNA-Thr                          1              
k119_241833    12250  12548  299        +          CDS    ND6        NADH dehydrogenase subunit 6      1              
k119_241833    12265  12331  67         +          tRNA   trnL(caa)  tRNA-Leu                          3              
k119_241833    12761  13643  883        +          CDS    ND1        NADH dehydrogenase subunit 1      1              


Protein coding genes totally found: 11
tRNA genes totally found:           23
rRNA genes totally found:            2
--------------------------------------
Genes totally found:                36


Potential missing genes:
#Gene             total_missing_number
--------------------------------------
ATP8                                 1
ND2                                  1
```
