## Supplementary for "Mitochondrial Genome-Based Phylogeny of Turbellarians and Evidence for Accelerated Mitochondrial Evolution in Symbiotic Species": r6_order.txt

```
docker run \
-v /data2/d937234667/:/data2/d937234667/ \
-v $PWD:$PWD \
-w $PWD \
--rm guanliangmeng/mitoz:3.6 \
mitoz all \
--outprefix Provortex_tubiferus \
--profiles_dir /data2/d937234667/assemble_data_wjq/mitoz_custom_db \
--thread_number 8 \
--memory 50 \
--clade Echinodermata \
--genetic_code 9 \
--species_name "Provortex_tubiferus" \
--fq1 /data2/d937234667/assemble_data_wjq/Provortex_tubiferus_19_II/ERR6606773.fastq.gz \
--fastq_read_length 1000 \
--data_size_for_mt_assembly 2.5,0 \
--assembler megahit \
--kmers_megahit 21 29 39 59 79 99 119 \
--requiring_taxa Echinodermata
```
